# A locus conferring tolerance to Theileria infection in African cattle

**DOI:** 10.1101/2021.07.26.453771

**Authors:** D. Wragg, E.A.J. Cook, P. Latre de Late, T. Sitt, J.D. Hemmink, M. Chepkowny, R. Njeru, E.J. Poole, J. Powell, E. Paxton, R. Callaby, A. Talenti, A.A. Miyunga, G. Ndambuki, S. Mwaura, H. Auty, O. Matika, M. Hassan, K. Marshall, T. Connelley, L.J. Morrison, B.M.deC. Bronsvoort, W.I. Morrison, P.G. Toye, J.G.D. Prendergast

## Abstract

East Coast fever, a tick-borne cattle disease caused by the *Theileria parva* parasite, is among the biggest natural killers of cattle in East Africa, leading to over 1 million deaths annually. Here we report on the genetic analysis of a cohort of Boran cattle demonstrating heritable tolerance to infection by *T. parva* (*h^2^* = 0.65, s.e. 0.57). Through a linkage analysis we identify a 6 Mb genomic region on *Bos taurus* chromosome 15 that is significantly associated with survival outcome following *T. parva* exposure. Testing this locus in an independent cohort of animals replicates this association with survival following *T. parva* infection. A stop gained polymorphism in this region was found to be highly associated with survival across both related and unrelated animals, with only one of the 20 homozygote carriers (T/T) of this change succumbing to the disease in contrast to 44 out of 97 animals homozygote for the reference allele (C/C). Consequently, we present a genetic locus linked to tolerance of one of Africa’s most important cattle diseases, raising the promise of marker-assisted selection for cattle that are less susceptible to infection by *T. parva*.

**Author Summary:** More than a million cattle die of East Coast fever in Africa each year, the impact of which disproportionately falls onto low-income, smallholder farmers. The lack of a widely accessible vaccine, heavy reliance on chemicals to control the tick vector and inadequate drug treatments means that new approaches for controlling the disease are urgently required. Through a genetic study of an extended pedigree of Boran cattle that are more than three times less likely to succumb to the disease than matched controls, we identify a region on chromosome 15 of the cattle genome associated with a high level of tolerance to the disease. We show that a variant in this region is also associated with survival in an independent cohort, and is linked to rates of cell expansion during infection. This genetic variant can therefore support marker-assisted selection, allowing farmers to breed tolerant cattle and offers a route to introduce this beneficial DNA to non-native breeds, enabling reduced disease incidence and increased productivity, which would be of benefit to millions of rural smallholder farmers across Africa.

## Supplementary material for "A locus conferring tolerance to Theileria infection in African cattle": S6 Table (part 1 of 13)

```
## ENSEMBL VARIANT EFFECT PREDICTOR v97.3
## Output produced at 2020-04-12 21:30:11
## Connected to bos_taurus_core_97_12 on ensembldb.ensembl.org
## Using API version 97, DB version 97
## assembly version ARS-UCD1.2
## genebuild version 2018-12
## Column descriptions:
## Uploaded_variation : Identifier of uploaded variant
## Location : Location of variant in standard coordinate format (chr:start or chr:start-end)
## Allele : The variant allele used to calculate the consequence
## Gene : Stable ID of affected gene
## Feature : Stable ID of feature
## Feature_type : Type of feature - Transcript, RegulatoryFeature or MotifFeature
## Consequence : Consequence type
## cDNA_position : Relative position of base pair in cDNA sequence
## CDS_position : Relative position of base pair in coding sequence
## Protein_position : Relative position of amino acid in protein
## Amino_acids : Reference and variant amino acids
## Codons : Reference and variant codon sequence
## Existing_variation : Identifier(s) of co-located known variants
## Extra column keys:
## IMPACT : Subjective impact classification of consequence type
## DISTANCE : Shortest distance from variant to transcript
## STRAND : Strand of the feature (1/-1)
## FLAGS : Transcript quality flags
## HGVSc : HGVS coding sequence name
## HGVSp : HGVS protein sequence name
## HGVS_OFFSET : Indicates by how many bases the HGVS notations for this variant have been shifted
#Uploaded_variation	Location	Allele	Gene	Feature	Feature_type	Consequence	cDNA_position	CDS_position	Protein_position	Amino_acids	Codons	Existing_variation	Extra
15_45095468_T/C	15:45095468	C	ENSBTAG00000016140	ENSBTAT00000069454	Transcript	intron_variant	-	-	-	-	-	-	IMPACT=MODIFIER;STRAND=-1;HGVSc=ENSBTAT00000069454.1:c.823+131A>G
15_45095477_G/A	15:45095477	A	ENSBTAG00000016140	ENSBTAT00000069454	Transcript	intron_variant	-	-	-	-	-	-	IMPACT=MODIFIER;STRAND=-1;HGVSc=ENSBTAT00000069454.1:c.823+122C>T
15_45095490_G/A	15:45095490	A	ENSBTAG00000016140	ENSBTAT00000069454	Transcript	intron_variant	-	-	-	-	-	-	IMPACT=MODIFIER;STRAND=-1;HGVSc=ENSBTAT00000069454.1:c.823+109C>T
15_45095498_C/G	15:45095498	G	ENSBTAG00000016140	ENSBTAT00000069454	Transcript	intron_variant	-	-	-	-	-	-	IMPACT=MODIFIER;STRAND=-1;HGVSc=ENSBTAT00000069454.1:c.823+101G>C
15_45095559_C/T	15:45095559	T	ENSBTAG00000016140	ENSBTAT00000069454	Transcript	intron_variant	-	-	-	-	-	-	IMPACT=MODIFIER;STRAND=-1;HGVSc=ENSBTAT00000069454.1:c.823+40G>A
15_45095560_C/T	15:45095560	T	ENSBTAG00000016140	ENSBTAT00000069454	Transcript	intron_variant	-	-	-	-	-	-	IMPACT=MODIFIER;STRAND=-1;HGVSc=ENSBTAT00000069454.1:c.823+39G>A
15_45095617_C/T	15:45095617	T	ENSBTAG00000016140	ENSBTAT00000069454	Transcript	missense_variant	1152	805	269	G/S	Ggt/Agt	-	IMPACT=MODERATE;STRAND=-1;HGVSc=ENSBTAT00000069454.1:c.805G>A;HGVSp=ENSBTAP00000065725.1:p.Gly269Ser
15_45095639_G/C	15:45095639	C	ENSBTAG00000016140	ENSBTAT00000069454	Transcript	synonymous_variant	1130	783	261	L	ctC/ctG	-	IMPACT=LOW;STRAND=-1;HGVSc=ENSBTAT00000069454.1:c.783C>G;HGVSp=ENSBTAP00000065725.1:p.Leu261%3D
15_45095730_C/A	15:45095730	A	ENSBTAG00000016140	ENSBTAT00000069454	Transcript	intron_variant	-	-	-	-	-	-	IMPACT=MODIFIER;STRAND=-1;HGVSc=ENSBTAT00000069454.1:c.712-20G>T
15_45095793_C/T	15:45095793	T	ENSBTAG00000016140	ENSBTAT00000069454	Transcript	intron_variant	-	-	-	-	-	-	IMPACT=MODIFIER;STRAND=-1;HGVSc=ENSBTAT00000069454.1:c.712-83G>A
15_45095847_G/A	15:45095847	A	ENSBTAG00000016140	ENSBTAT00000069454	Transcript	intron_variant	-	-	-	-	-	-	IMPACT=MODIFIER;STRAND=-1;HGVSc=ENSBTAT00000069454.1:c.712-137C>T
15_45095871_C/T	15:45095871	T	ENSBTAG00000016140	ENSBTAT00000069454	Transcript	intron_variant	-	-	-	-	-	-	IMPACT=MODIFIER;STRAND=-1;HGVSc=ENSBTAT00000069454.1:c.712-161G>A
15_45096073_C/T	15:45096073	T	ENSBTAG00000016140	ENSBTAT00000069454	Transcript	intron_variant	-	-	-	-	-	-	IMPACT=MODIFIER;STRAND=-1;HGVSc=ENSBTAT00000069454.1:c.712-363G>A
15_45096108_T/C	15:45096108	C	ENSBTAG00000016140	ENSBTAT00000069454	Transcript	intron_variant	-	-	-	-	-	-	IMPACT=MODIFIER;STRAND=-1;HGVSc=ENSBTAT00000069454.1:c.712-398A>G
15_45096155_C/T	15:45096155	T	ENSBTAG00000016140	ENSBTAT00000069454	Transcript	intron_variant	-	-	-	-	-	-	IMPACT=MODIFIER;STRAND=-1;HGVSc=ENSBTAT00000069454.1:c.712-445G>A
15_45096167_C/T	15:45096167	T	ENSBTAG00000016140	ENSBTAT00000069454	Transcript	intron_variant	-	-	-	-	-	-	IMPACT=MODIFIER;STRAND=-1;HGVSc=ENSBTAT00000069454.1:c.712-457G>A
15_45096249_T/C	15:45096249	C	ENSBTAG00000016140	ENSBTAT00000069454	Transcript	intron_variant	-	-	-	-	-	-	IMPACT=MODIFIER;STRAND=-1;HGVSc=ENSBTAT00000069454.1:c.712-539A>G
15_45096340_C/T	15:45096340	T	ENSBTAG00000016140	ENSBTAT00000069454	Transcript	intron_variant	-	-	-	-	-	-	IMPACT=MODIFIER;STRAND=-1;HGVSc=ENSBTAT00000069454.1:c.712-630G>A
15_45096448_C/A	15:45096448	A	ENSBTAG00000016140	ENSBTAT00000069454	Transcript	intron_variant	-	-	-	-	-	-	IMPACT=MODIFIER;STRAND=-1;HGVSc=ENSBTAT00000069454.1:c.712-738G>T
15_45096532_T/C	15:45096532	C	ENSBTAG00000016140	ENSBTAT00000069454	Transcript	intron_variant	-	-	-	-	-	-	IMPACT=MODIFIER;STRAND=-1;HGVSc=ENSBTAT00000069454.1:c.712-822A>G
15_45096575_A/G	15:45096575	G	ENSBTAG00000016140	ENSBTAT00000069454	Transcript	intron_variant	-	-	-	-	-	-	IMPACT=MODIFIER;STRAND=-1;HGVSc=ENSBTAT00000069454.1:c.712-865T>C
15_45096578_C/T	15:45096578	T	ENSBTAG00000016140	ENSBTAT00000069454	Transcript	intron_variant	-	-	-	-	-	-	IMPACT=MODIFIER;STRAND=-1;HGVSc=ENSBTAT00000069454.1:c.712-868G>A
15_45096580_C/G	15:45096580	G	ENSBTAG00000016140	ENSBTAT00000069454	Transcript	intron_variant	-	-	-	-	-	-	IMPACT=MODIFIER;STRAND=-1;HGVSc=ENSBTAT00000069454.1:c.712-870G>C
15_45096590_C/T	15:45096590	T	ENSBTAG00000016140	ENSBTAT00000069454	Transcript	intron_variant	-	-	-	-	-	-	IMPACT=MODIFIER;STRAND=-1;HGVSc=ENSBTAT00000069454.1:c.712-880G>A
15_45096591_G/A	15:45096591	A	ENSBTAG00000016140	ENSBTAT00000069454	Transcript	intron_variant	-	-	-	-	-	-	IMPACT=MODIFIER;STRAND=-1;HGVSc=ENSBTAT00000069454.1:c.712-881C>T
15_45097038_C/T	15:45097038	T	ENSBTAG00000016140	ENSBTAT00000069454	Transcript	intron_variant	-	-	-	-	-	-	IMPACT=MODIFIER;STRAND=-1;HGVSc=ENSBTAT00000069454.1:c.712-1328G>A
15_45097267_T/C	15:45097267	C	ENSBTAG00000016140	ENSBTAT00000069454	Transcript	intron_variant	-	-	-	-	-	-	IMPACT=MODIFIER;STRAND=-1;HGVSc=ENSBTAT00000069454.1:c.712-1557A>G
15_45097283_C/T	15:45097283	T	ENSBTAG00000016140	ENSBTAT00000069454	Transcript	intron_variant	-	-	-	-	-	-	IMPACT=MODIFIER;STRAND=-1;HGVSc=ENSBTAT00000069454.1:c.712-1573G>A
15_45097345_C/T	15:45097345	T	ENSBTAG00000016140	ENSBTAT00000069454	Transcript	intron_variant	-	-	-	-	-	-	IMPACT=MODIFIER;STRAND=-1;HGVSc=ENSBTAT00000069454.1:c.712-1635G>A
15_45097380_C/A	15:45097380	A	ENSBTAG00000016140	ENSBTAT00000069454	Transcript	intron_variant	-	-	-	-	-	-	IMPACT=MODIFIER;STRAND=-1;HGVSc=ENSBTAT00000069454.1:c.712-1670G>T
15_45097426_C/T	15:45097426	T	ENSBTAG00000016140	ENSBTAT00000069454	Transcript	intron_variant	-	-	-	-	-	-	IMPACT=MODIFIER;STRAND=-1;HGVSc=ENSBTAT00000069454.1:c.712-1716G>A
15_45097447_A/G	15:45097447	G	ENSBTAG00000016140	ENSBTAT00000069454	Transcript	intron_variant	-	-	-	-	-	-	IMPACT=MODIFIER;STRAND=-1;HGVSc=ENSBTAT00000069454.1:c.712-1737T>C
15_45097448_G/A	15:45097448	A	ENSBTAG00000016140	ENSBTAT00000069454	Transcript	intron_variant	-	-	-	-	-	-	IMPACT=MODIFIER;STRAND=-1;HGVSc=ENSBTAT00000069454.1:c.712-1738C>T
15_45097535_A/G	15:45097535	G	ENSBTAG00000016140	ENSBTAT00000069454	Transcript	intron_variant	-	-	-	-	-	-	IMPACT=MODIFIER;STRAND=-1;HGVSc=ENSBTAT00000069454.1:c.712-1825T>C
15_45097680_G/C	15:45097680	C	ENSBTAG00000016140	ENSBTAT00000069454	Transcript	intron_variant	-	-	-	-	-	-	IMPACT=MODIFIER;STRAND=-1;HGVSc=ENSBTAT00000069454.1:c.712-1970C>G
15_45097684_G/C	15:45097684	C	ENSBTAG00000016140	ENSBTAT00000069454	Transcript	intron_variant	-	-	-	-	-	-	IMPACT=MODIFIER;STRAND=-1;HGVSc=ENSBTAT00000069454.1:c.712-1974C>G
15_45097703_T/C	15:45097703	C	ENSBTAG00000016140	ENSBTAT00000069454	Transcript	intron_variant	-	-	-	-	-	-	IMPACT=MODIFIER;STRAND=-1;HGVSc=ENSBTAT00000069454.1:c.712-1993A>G
15_45097715_G/A	15:45097715	A	ENSBTAG00000016140	ENSBTAT00000069454	Transcript	intron_variant	-	-	-	-	-	-	IMPACT=MODIFIER;STRAND=-1;HGVSc=ENSBTAT00000069454.1:c.712-2005C>T
15_45097896_A/G	15:45097896	G	ENSBTAG00000016140	ENSBTAT00000069454	Transcript	intron_variant	-	-	-	-	-	-	IMPACT=MODIFIER;STRAND=-1;HGVSc=ENSBTAT00000069454.1:c.712-2186T>C
15_45097978_G/A	15:45097978	A	ENSBTAG00000016140	ENSBTAT00000069454	Transcript	intron_variant	-	-	-	-	-	-	IMPACT=MODIFIER;STRAND=-1;HGVSc=ENSBTAT00000069454.1:c.712-2268C>T
15_45097985_C/T	15:45097985	T	ENSBTAG00000016140	ENSBTAT00000069454	Transcript	intron_variant	-	-	-	-	-	-	IMPACT=MODIFIER;STRAND=-1;HGVSc=ENSBTAT00000069454.1:c.712-2275G>A
15_45097993_T/C	15:45097993	C	ENSBTAG00000016140	ENSBTAT00000069454	Transcript	intron_variant	-	-	-	-	-	-	IMPACT=MODIFIER;STRAND=-1;HGVSc=ENSBTAT00000069454.1:c.712-2283A>G
15_45098001_T/G	15:45098001	G	ENSBTAG00000016140	ENSBTAT00000069454	Transcript	intron_variant	-	-	-	-	-	-	IMPACT=MODIFIER;STRAND=-1;HGVSc=ENSBTAT00000069454.1:c.712-2291A>C
15_45098132_G/A	15:45098132	A	ENSBTAG00000016140	ENSBTAT00000069454	Transcript	intron_variant	-	-	-	-	-	-	IMPACT=MODIFIER;STRAND=-1;HGVSc=ENSBTAT00000069454.1:c.712-2422C>T
15_45098140_T/C	15:45098140	C	ENSBTAG00000016140	ENSBTAT00000069454	Transcript	intron_variant	-	-	-	-	-	-	IMPACT=MODIFIER;STRAND=-1;HGVSc=ENSBTAT00000069454.1:c.712-2430A>G
15_45098152_G/C	15:45098152	C	ENSBTAG00000016140	ENSBTAT00000069454	Transcript	intron_variant	-	-	-	-	-	-	IMPACT=MODIFIER;STRAND=-1;HGVSc=ENSBTAT00000069454.1:c.712-2442C>G
15_45098168_C/A	15:45098168	A	ENSBTAG00000016140	ENSBTAT00000069454	Transcript	intron_variant	-	-	-	-	-	-	IMPACT=MODIFIER;STRAND=-1;HGVSc=ENSBTAT00000069454.1:c.712-2458G>T
15_45098184_T/G	15:45098184	G	ENSBTAG00000016140	ENSBTAT00000069454	Transcript	intron_variant	-	-	-	-	-	-	IMPACT=MODIFIER;STRAND=-1;HGVSc=ENSBTAT00000069454.1:c.712-2474A>C
15_45098236_G/A	15:45098236	A	ENSBTAG00000016140	ENSBTAT00000069454	Transcript	intron_variant	-	-	-	-	-	-	IMPACT=MODIFIER;STRAND=-1;HGVSc=ENSBTAT00000069454.1:c.712-2526C>T
15_45098239_A/C	15:45098239	C	ENSBTAG00000016140	ENSBTAT00000069454	Transcript	intron_variant	-	-	-	-	-	-	IMPACT=MODIFIER;STRAND=-1;HGVSc=ENSBTAT00000069454.1:c.712-2529T>G
15_45098337_G/A	15:45098337	A	ENSBTAG00000016140	ENSBTAT00000069454	Transcript	intron_variant	-	-	-	-	-	-	IMPACT=MODIFIER;STRAND=-1;HGVSc=ENSBTAT00000069454.1:c.711+2520C>T
15_45098347_C/T	15:45098347	T	ENSBTAG00000016140	ENSBTAT00000069454	Transcript	intron_variant	-	-	-	-	-	-	IMPACT=MODIFIER;STRAND=-1;HGVSc=ENSBTAT00000069454.1:c.711+2510G>A
15_45098355_C/T	15:45098355	T	ENSBTAG00000016140	ENSBTAT00000069454	Transcript	intron_variant	-	-	-	-	-	-	IMPACT=MODIFIER;STRAND=-1;HGVSc=ENSBTAT00000069454.1:c.711+2502G>A
15_45098356_A/G	15:45098356	G	ENSBTAG00000016140	ENSBTAT00000069454	Transcript	intron_variant	-	-	-	-	-	-	IMPACT=MODIFIER;STRAND=-1;HGVSc=ENSBTAT00000069454.1:c.711+2501T>C
15_45098389_G/C	15:45098389	C	ENSBTAG00000016140	ENSBTAT00000069454	Transcript	intron_variant	-	-	-	-	-	-	IMPACT=MODIFIER;STRAND=-1;HGVSc=ENSBTAT00000069454.1:c.711+2468C>G
15_45098394_G/T	15:45098394	T	ENSBTAG00000016140	ENSBTAT00000069454	Transcript	intron_variant	-	-	-	-	-	-	IMPACT=MODIFIER;STRAND=-1;HGVSc=ENSBTAT00000069454.1:c.711+2463C>A
15_45098448_A/G	15:45098448	G	ENSBTAG00000016140	ENSBTAT00000069454	Transcript	intron_variant	-	-	-	-	-	-	IMPACT=MODIFIER;STRAND=-1;HGVSc=ENSBTAT00000069454.1:c.711+2409T>C
15_45098455_C/T	15:45098455	T	ENSBTAG00000016140	ENSBTAT00000069454	Transcript	intron_variant	-	-	-	-	-	-	IMPACT=MODIFIER;STRAND=-1;HGVSc=ENSBTAT00000069454.1:c.711+2402G>A
15_45098483_T/C	15:45098483	C	ENSBTAG00000016140	ENSBTAT00000069454	Transcript	intron_variant	-	-	-	-	-	-	IMPACT=MODIFIER;STRAND=-1;HGVSc=ENSBTAT00000069454.1:c.711+2374A>G
15_45098522_C/T	15:45098522	T	ENSBTAG00000016140	ENSBTAT00000069454	Transcript	intron_variant	-	-	-	-	-	-	IMPACT=MODIFIER;STRAND=-1;HGVSc=ENSBTAT00000069454.1:c.711+2335G>A
15_45098551_C/T	15:45098551	T	ENSBTAG00000016140	ENSBTAT00000069454	Transcript	intron_variant	-	-	-	-	-	-	IMPACT=MODIFIER;STRAND=-1;HGVSc=ENSBTAT00000069454.1:c.711+2306G>A
15_45098572_A/G	15:45098572	G	ENSBTAG00000016140	ENSBTAT00000069454	Transcript	intron_variant	-	-	-	-	-	-	IMPACT=MODIFIER;STRAND=-1;HGVSc=ENSBTAT00000069454.1:c.711+2285T>C
15_45098599_T/C	15:45098599	C	ENSBTAG00000016140	ENSBTAT00000069454	Transcript	intron_variant	-	-	-	-	-	-	IMPACT=MODIFIER;STRAND=-1;HGVSc=ENSBTAT00000069454.1:c.711+2258A>G
15_45098638_A/T	15:45098638	T	ENSBTAG00000016140	ENSBTAT00000069454	Transcript	intron_variant	-	-	-	-	-	-	IMPACT=MODIFIER;STRAND=-1;HGVSc=ENSBTAT00000069454.1:c.711+2219T>A
15_45098647_G/A	15:45098647	A	ENSBTAG00000016140	ENSBTAT00000069454	Transcript	intron_variant	-	-	-	-	-	-	IMPACT=MODIFIER;STRAND=-1;HGVSc=ENSBTAT00000069454.1:c.711+2210C>T
15_45098717_G/A	15:45098717	A	ENSBTAG00000016140	ENSBTAT00000069454	Transcript	intron_variant	-	-	-	-	-	-	IMPACT=MODIFIER;STRAND=-1;HGVSc=ENSBTAT00000069454.1:c.711+2140C>T
15_45098747_G/A	15:45098747	A	ENSBTAG00000016140	ENSBTAT00000069454	Transcript	intron_variant	-	-	-	-	-	-	IMPACT=MODIFIER;STRAND=-1;HGVSc=ENSBTAT00000069454.1:c.711+2110C>T
15_45098790_G/A	15:45098790	A	ENSBTAG00000016140	ENSBTAT00000069454	Transcript	intron_variant	-	-	-	-	-	-	IMPACT=MODIFIER;STRAND=-1;HGVSc=ENSBTAT00000069454.1:c.711+2067C>T
15_45098844_C/T	15:45098844	T	ENSBTAG00000016140	ENSBTAT00000069454	Transcript	intron_variant	-	-	-	-	-	-	IMPACT=MODIFIER;STRAND=-1;HGVSc=ENSBTAT00000069454.1:c.711+2013G>A
15_45098862_C/T	15:45098862	T	ENSBTAG00000016140	ENSBTAT00000069454	Transcript	intron_variant	-	-	-	-	-	-	IMPACT=MODIFIER;STRAND=-1;HGVSc=ENSBTAT00000069454.1:c.711+1995G>A
15_45098863_G/A	15:45098863	A	ENSBTAG00000016140	ENSBTAT00000069454	Transcript	intron_variant	-	-	-	-	-	-	IMPACT=MODIFIER;STRAND=-1;HGVSc=ENSBTAT00000069454.1:c.711+1994C>T
15_45098902_T/C	15:45098902	C	ENSBTAG00000016140	ENSBTAT00000069454	Transcript	intron_variant	-	-	-	-	-	-	IMPACT=MODIFIER;STRAND=-1;HGVSc=ENSBTAT00000069454.1:c.711+1955A>G
15_45098919_T/C	15:45098919	C	ENSBTAG00000016140	ENSBTAT00000069454	Transcript	intron_variant	-	-	-	-	-	-	IMPACT=MODIFIER;STRAND=-1;HGVSc=ENSBTAT00000069454.1:c.711+1938A>G
15_45099137_C/T	15:45099137	T	ENSBTAG00000016140	ENSBTAT00000069454	Transcript	intron_variant	-	-	-	-	-	-	IMPACT=MODIFIER;STRAND=-1;HGVSc=ENSBTAT00000069454.1:c.711+1720G>A
15_45099187_A/G	15:45099187	G	ENSBTAG00000016140	ENSBTAT00000069454	Transcript	intron_variant	-	-	-	-	-	-	IMPACT=MODIFIER;STRAND=-1;HGVSc=ENSBTAT00000069454.1:c.711+1670T>C
15_45099256_T/C	15:45099256	C	ENSBTAG00000016140	ENSBTAT00000069454	Transcript	intron_variant	-	-	-	-	-	-	IMPACT=MODIFIER;STRAND=-1;HGVSc=ENSBTAT00000069454.1:c.711+1601A>G
15_45099288_T/G	15:45099288	G	ENSBTAG00000016140	ENSBTAT00000069454	Transcript	intron_variant	-	-	-	-	-	-	IMPACT=MODIFIER;STRAND=-1;HGVSc=ENSBTAT00000069454.1:c.711+1569A>C
15_45099292_T/A	15:45099292	A	ENSBTAG00000016140	ENSBTAT00000069454	Transcript	intron_variant	-	-	-	-	-	-	IMPACT=MODIFIER;STRAND=-1;HGVSc=ENSBTAT00000069454.1:c.711+1565A>T
15_45099313_A/G	15:45099313	G	ENSBTAG00000016140	ENSBTAT00000069454	Transcript	intron_variant	-	-	-	-	-	-	IMPACT=MODIFIER;STRAND=-1;HGVSc=ENSBTAT00000069454.1:c.711+1544T>C
15_45099316_G/A	15:45099316	A	ENSBTAG00000016140	ENSBTAT00000069454	Transcript	intron_variant	-	-	-	-	-	-	IMPACT=MODIFIER;STRAND=-1;HGVSc=ENSBTAT00000069454.1:c.711+1541C>T
15_45099425_C/T	15:45099425	T	ENSBTAG00000016140	ENSBTAT00000069454	Transcript	intron_variant	-	-	-	-	-	-	IMPACT=MODIFIER;STRAND=-1;HGVSc=ENSBTAT00000069454.1:c.711+1432G>A
15_45099450_T/A	15:45099450	A	ENSBTAG00000016140	ENSBTAT00000069454	Transcript	intron_variant	-	-	-	-	-	-	IMPACT=MODIFIER;STRAND=-1;HGVSc=ENSBTAT00000069454.1:c.711+1407A>T
15_45099507_C/T	15:45099507	T	ENSBTAG00000016140	ENSBTAT00000069454	Transcript	intron_variant	-	-	-	-	-	-	IMPACT=MODIFIER;STRAND=-1;HGVSc=ENSBTAT00000069454.1:c.711+1350G>A
15_45099530_A/G	15:45099530	G	ENSBTAG00000016140	ENSBTAT00000069454	Transcript	intron_variant	-	-	-	-	-	-	IMPACT=MODIFIER;STRAND=-1;HGVSc=ENSBTAT00000069454.1:c.711+1327T>C
15_45099541_G/A	15:45099541	A	ENSBTAG00000016140	ENSBTAT00000069454	Transcript	intron_variant	-	-	-	-	-	-	IMPACT=MODIFIER;STRAND=-1;HGVSc=ENSBTAT00000069454.1:c.711+1316C>T
15_45099619_A/G	15:45099619	G	ENSBTAG00000016140	ENSBTAT00000069454	Transcript	intron_variant	-	-	-	-	-	-	IMPACT=MODIFIER;STRAND=-1;HGVSc=ENSBTAT00000069454.1:c.711+1238T>C
15_45099622_T/A	15:45099622	A	ENSBTAG00000016140	ENSBTAT00000069454	Transcript	intron_variant	-	-	-	-	-	-	IMPACT=MODIFIER;STRAND=-1;HGVSc=ENSBTAT00000069454.1:c.711+1235A>T
15_45099674_T/C	15:45099674	C	ENSBTAG00000016140	ENSBTAT00000069454	Transcript	intron_variant	-	-	-	-	-	-	IMPACT=MODIFIER;STRAND=-1;HGVSc=ENSBTAT00000069454.1:c.711+1183A>G
15_45099702_C/T	15:45099702	T	ENSBTAG00000016140	ENSBTAT00000069454	Transcript	intron_variant	-	-	-	-	-	-	IMPACT=MODIFIER;STRAND=-1;HGVSc=ENSBTAT00000069454.1:c.711+1155G>A
15_45099731_A/C	15:45099731	C	ENSBTAG00000016140	ENSBTAT00000069454	Transcript	intron_variant	-	-	-	-	-	-	IMPACT=MODIFIER;STRAND=-1;HGVSc=ENSBTAT00000069454.1:c.711+1126T>G
15_45099774_T/A	15:45099774	A	ENSBTAG00000016140	ENSBTAT00000069454	Transcript	intron_variant	-	-	-	-	-	-	IMPACT=MODIFIER;STRAND=-1;HGVSc=ENSBTAT00000069454.1:c.711+1083A>T
15_45099814_C/T	15:45099814	T	ENSBTAG00000016140	ENSBTAT00000069454	Transcript	intron_variant	-	-	-	-	-	-	IMPACT=MODIFIER;STRAND=-1;HGVSc=ENSBTAT00000069454.1:c.711+1043G>A
15_45099838_C/G	15:45099838	G	ENSBTAG00000016140	ENSBTAT00000069454	Transcript	intron_variant	-	-	-	-	-	-	IMPACT=MODIFIER;STRAND=-1;HGVSc=ENSBTAT00000069454.1:c.711+1019G>C
15_45099855_A/C	15:45099855	C	ENSBTAG00000016140	ENSBTAT00000069454	Transcript	intron_variant	-	-	-	-	-	-	IMPACT=MODIFIER;STRAND=-1;HGVSc=ENSBTAT00000069454.1:c.711+1002T>G
15_45099876_G/A	15:45099876	A	ENSBTAG00000016140	ENSBTAT00000069454	Transcript	intron_variant	-	-	-	-	-	-	IMPACT=MODIFIER;STRAND=-1;HGVSc=ENSBTAT00000069454.1:c.711+981C>T
15_45100025_G/A	15:45100025	A	ENSBTAG00000016140	ENSBTAT00000069454	Transcript	intron_variant	-	-	-	-	-	-	IMPACT=MODIFIER;STRAND=-1;HGVSc=ENSBTAT00000069454.1:c.711+832C>T
15_45100033_G/A	15:45100033	A	ENSBTAG00000016140	ENSBTAT00000069454	Transcript	intron_variant	-	-	-	-	-	-	IMPACT=MODIFIER;STRAND=-1;HGVSc=ENSBTAT00000069454.1:c.711+824C>T
15_45100068_G/A	15:45100068	A	ENSBTAG00000016140	ENSBTAT00000069454	Transcript	intron_variant	-	-	-	-	-	-	IMPACT=MODIFIER;STRAND=-1;HGVSc=ENSBTAT00000069454.1:c.711+789C>T
15_45100087_C/G	15:45100087	G	ENSBTAG00000016140	ENSBTAT00000069454	Transcript	intron_variant	-	-	-	-	-	-	IMPACT=MODIFIER;STRAND=-1;HGVSc=ENSBTAT00000069454.1:c.711+770G>C
15_45100097_T/C	15:45100097	C	ENSBTAG00000016140	ENSBTAT00000069454	Transcript	intron_variant	-	-	-	-	-	-	IMPACT=MODIFIER;STRAND=-1;HGVSc=ENSBTAT00000069454.1:c.711+760A>G
15_45100258_C/T	15:45100258	T	ENSBTAG00000016140	ENSBTAT00000069454	Transcript	intron_variant	-	-	-	-	-	-	IMPACT=MODIFIER;STRAND=-1;HGVSc=ENSBTAT00000069454.1:c.711+599G>A
15_45100387_T/G	15:45100387	G	ENSBTAG00000016140	ENSBTAT00000069454	Transcript	intron_variant	-	-	-	-	-	-	IMPACT=MODIFIER;STRAND=-1;HGVSc=ENSBTAT00000069454.1:c.711+470A>C
15_45100443_T/C	15:45100443	C	ENSBTAG00000016140	ENSBTAT00000069454	Transcript	intron_variant	-	-	-	-	-	-	IMPACT=MODIFIER;STRAND=-1;HGVSc=ENSBTAT00000069454.1:c.711+414A>G
15_45100464_A/G/*	15:45100464	G	ENSBTAG00000016140	ENSBTAT00000069454	Transcript	intron_variant	-	-	-	-	-	-	IMPACT=MODIFIER;STRAND=-1;HGVSc=ENSBTAT00000069454.1:c.711+393T>C
15_45100465_A/G/*	15:45100465	G	ENSBTAG00000016140	ENSBTAT00000069454	Transcript	intron_variant	-	-	-	-	-	-	IMPACT=MODIFIER;STRAND=-1;HGVSc=ENSBTAT00000069454.1:c.711+392T>C
15_45100469_A/G	15:45100469	G	ENSBTAG00000016140	ENSBTAT00000069454	Transcript	intron_variant	-	-	-	-	-	-	IMPACT=MODIFIER;STRAND=-1;HGVSc=ENSBTAT00000069454.1:c.711+388T>C
15_45100478_G/A	15:45100478	A	ENSBTAG00000016140	ENSBTAT00000069454	Transcript	intron_variant	-	-	-	-	-	-	IMPACT=MODIFIER;STRAND=-1;HGVSc=ENSBTAT00000069454.1:c.711+379C>T
15_45100486_C/G	15:45100486	G	ENSBTAG00000016140	ENSBTAT00000069454	Transcript	intron_variant	-	-	-	-	-	-	IMPACT=MODIFIER;STRAND=-1;HGVSc=ENSBTAT00000069454.1:c.711+371G>C
15_45100487_A/C	15:45100487	C	ENSBTAG00000016140	ENSBTAT00000069454	Transcript	intron_variant	-	-	-	-	-	-	IMPACT=MODIFIER;STRAND=-1;HGVSc=ENSBTAT00000069454.1:c.711+370T>G
15_45100604_G/A	15:45100604	A	ENSBTAG00000016140	ENSBTAT00000069454	Transcript	intron_variant	-	-	-	-	-	-	IMPACT=MODIFIER;STRAND=-1;HGVSc=ENSBTAT00000069454.1:c.711+253C>T
15_45100668_G/A	15:45100668	A	ENSBTAG00000016140	ENSBTAT00000069454	Transcript	intron_variant	-	-	-	-	-	-	IMPACT=MODIFIER;STRAND=-1;HGVSc=ENSBTAT00000069454.1:c.711+189C>T
15_45100699_A/T	15:45100699	T	ENSBTAG00000016140	ENSBTAT00000069454	Transcript	intron_variant	-	-	-	-	-	-	IMPACT=MODIFIER;STRAND=-1;HGVSc=ENSBTAT00000069454.1:c.711+158T>A
15_45100701_A/C	15:45100701	C	ENSBTAG00000016140	ENSBTAT00000069454	Transcript	intron_variant	-	-	-	-	-	-	IMPACT=MODIFIER;STRAND=-1;HGVSc=ENSBTAT00000069454.1:c.711+156T>G
15_45100785_A/C	15:45100785	C	ENSBTAG00000016140	ENSBTAT00000069454	Transcript	intron_variant	-	-	-	-	-	-	IMPACT=MODIFIER;STRAND=-1;HGVSc=ENSBTAT00000069454.1:c.711+72T>G
15_45100845_A/C	15:45100845	C	ENSBTAG00000016140	ENSBTAT00000069454	Transcript	intron_variant	-	-	-	-	-	-	IMPACT=MODIFIER;STRAND=-1;HGVSc=ENSBTAT00000069454.1:c.711+12T>G
15_45101022_A/G	15:45101022	G	ENSBTAG00000016140	ENSBTAT00000069454	Transcript	intron_variant	-	-	-	-	-	-	IMPACT=MODIFIER;STRAND=-1;HGVSc=ENSBTAT00000069454.1:c.619-73T>C
15_45101075_T/C	15:45101075	C	ENSBTAG00000016140	ENSBTAT00000069454	Transcript	intron_variant	-	-	-	-	-	-	IMPACT=MODIFIER;STRAND=-1;HGVSc=ENSBTAT00000069454.1:c.619-126A>G
15_45101084_G/C	15:45101084	C	ENSBTAG00000016140	ENSBTAT00000069454	Transcript	intron_variant	-	-	-	-	-	-	IMPACT=MODIFIER;STRAND=-1;HGVSc=ENSBTAT00000069454.1:c.619-135C>G
15_45101093_A/G	15:45101093	G	ENSBTAG00000016140	ENSBTAT00000069454	Transcript	intron_variant	-	-	-	-	-	-	IMPACT=MODIFIER;STRAND=-1;HGVSc=ENSBTAT00000069454.1:c.619-144T>C
15_45101103_G/C	15:45101103	C	ENSBTAG00000016140	ENSBTAT00000069454	Transcript	intron_variant	-	-	-	-	-	-	IMPACT=MODIFIER;STRAND=-1;HGVSc=ENSBTAT00000069454.1:c.619-154C>G
15_45101113_C/T	15:45101113	T	ENSBTAG00000016140	ENSBTAT00000069454	Transcript	intron_variant	-	-	-	-	-	-	IMPACT=MODIFIER;STRAND=-1;HGVSc=ENSBTAT00000069454.1:c.619-164G>A
15_45101133_T/C	15:45101133	C	ENSBTAG00000016140	ENSBTAT00000069454	Transcript	intron_variant	-	-	-	-	-	-	IMPACT=MODIFIER;STRAND=-1;HGVSc=ENSBTAT00000069454.1:c.619-184A>G
15_45101140_A/G	15:45101140	G	ENSBTAG00000016140	ENSBTAT00000069454	Transcript	intron_variant	-	-	-	-	-	-	IMPACT=MODIFIER;STRAND=-1;HGVSc=ENSBTAT00000069454.1:c.619-191T>C
15_45101343_A/T	15:45101343	T	ENSBTAG00000016140	ENSBTAT00000069454	Transcript	intron_variant	-	-	-	-	-	-	IMPACT=MODIFIER;STRAND=-1;HGVSc=ENSBTAT00000069454.1:c.619-394T>A
15_45101365_A/AT/T	15:45101365	AT	ENSBTAG00000016140	ENSBTAT00000069454	Transcript	intron_variant	-	-	-	-	-	-	IMPACT=MODIFIER;STRAND=-1;HGVSc=ENSBTAT00000069454.1:c.619-417_619-416insA
15_45101397_T/*/C	15:45101397	C	ENSBTAG00000016140	ENSBTAT00000069454	Transcript	intron_variant	-	-	-	-	-	-	IMPACT=MODIFIER;STRAND=-1;HGVSc=ENSBTAT00000069454.1:c.619-448A>G
15_45101447_G/A	15:45101447	A	ENSBTAG00000016140	ENSBTAT00000069454	Transcript	intron_variant	-	-	-	-	-	-	IMPACT=MODIFIER;STRAND=-1;HGVSc=ENSBTAT00000069454.1:c.619-498C>T
15_45101542_G/C	15:45101542	C	ENSBTAG00000016140	ENSBTAT00000069454	Transcript	intron_variant	-	-	-	-	-	-	IMPACT=MODIFIER;STRAND=-1;HGVSc=ENSBTAT00000069454.1:c.619-593C>G
15_45101549_A/G	15:45101549	G	ENSBTAG00000016140	ENSBTAT00000069454	Transcript	intron_variant	-	-	-	-	-	-	IMPACT=MODIFIER;STRAND=-1;HGVSc=ENSBTAT00000069454.1:c.619-600T>C
15_45101604_G/C	15:45101604	C	ENSBTAG00000016140	ENSBTAT00000069454	Transcript	intron_variant	-	-	-	-	-	-	IMPACT=MODIFIER;STRAND=-1;HGVSc=ENSBTAT00000069454.1:c.619-655C>G
15_45101616_G/A	15:45101616	A	ENSBTAG00000016140	ENSBTAT00000069454	Transcript	intron_variant	-	-	-	-	-	-	IMPACT=MODIFIER;STRAND=-1;HGVSc=ENSBTAT00000069454.1:c.619-667C>T
15_45101664_C/T	15:45101664	T	ENSBTAG00000016140	ENSBTAT00000069454	Transcript	intron_variant	-	-	-	-	-	-	IMPACT=MODIFIER;STRAND=-1;HGVSc=ENSBTAT00000069454.1:c.619-715G>A
15_45101844_C/T	15:45101844	T	ENSBTAG00000016140	ENSBTAT00000069454	Transcript	intron_variant	-	-	-	-	-	-	IMPACT=MODIFIER;STRAND=-1;HGVSc=ENSBTAT00000069454.1:c.619-895G>A
15_45101856_G/A	15:45101856	A	ENSBTAG00000016140	ENSBTAT00000069454	Transcript	intron_variant	-	-	-	-	-	-	IMPACT=MODIFIER;STRAND=-1;HGVSc=ENSBTAT00000069454.1:c.619-907C>T
15_45101869_C/T	15:45101869	T	ENSBTAG00000016140	ENSBTAT00000069454	Transcript	intron_variant	-	-	-	-	-	-	IMPACT=MODIFIER;STRAND=-1;HGVSc=ENSBTAT00000069454.1:c.619-920G>A
15_45101873_C/T	15:45101873	T	ENSBTAG00000016140	ENSBTAT00000069454	Transcript	intron_variant	-	-	-	-	-	-	IMPACT=MODIFIER;STRAND=-1;HGVSc=ENSBTAT00000069454.1:c.619-924G>A
15_45102003_G/A	15:45102003	A	ENSBTAG00000016140	ENSBTAT00000069454	Transcript	intron_variant	-	-	-	-	-	-	IMPACT=MODIFIER;STRAND=-1;HGVSc=ENSBTAT00000069454.1:c.619-1054C>T
15_45102042_C/T	15:45102042	T	ENSBTAG00000016140	ENSBTAT00000069454	Transcript	intron_variant	-	-	-	-	-	-	IMPACT=MODIFIER;STRAND=-1;HGVSc=ENSBTAT00000069454.1:c.619-1093G>A
15_45102059_G/A	15:45102059	A	ENSBTAG00000016140	ENSBTAT00000069454	Transcript	intron_variant	-	-	-	-	-	-	IMPACT=MODIFIER;STRAND=-1;HGVSc=ENSBTAT00000069454.1:c.619-1110C>T
15_45102206_T/C	15:45102206	C	ENSBTAG00000016140	ENSBTAT00000069454	Transcript	intron_variant	-	-	-	-	-	-	IMPACT=MODIFIER;STRAND=-1;HGVSc=ENSBTAT00000069454.1:c.619-1257A>G
15_45102303_T/A	15:45102303	A	ENSBTAG00000016140	ENSBTAT00000069454	Transcript	intron_variant	-	-	-	-	-	-	IMPACT=MODIFIER;STRAND=-1;HGVSc=ENSBTAT00000069454.1:c.619-1354A>T
15_45102319_C/A	15:45102319	A	ENSBTAG00000016140	ENSBTAT00000069454	Transcript	intron_variant	-	-	-	-	-	-	IMPACT=MODIFIER;STRAND=-1;HGVSc=ENSBTAT00000069454.1:c.619-1370G>T
15_45102332_C/T	15:45102332	T	ENSBTAG00000016140	ENSBTAT00000069454	Transcript	intron_variant	-	-	-	-	-	-	IMPACT=MODIFIER;STRAND=-1;HGVSc=ENSBTAT00000069454.1:c.619-1383G>A
15_45102404_T/G	15:45102404	G	ENSBTAG00000016140	ENSBTAT00000069454	Transcript	intron_variant	-	-	-	-	-	-	IMPACT=MODIFIER;STRAND=-1;HGVSc=ENSBTAT00000069454.1:c.619-1455A>C
15_45102491_G/A	15:45102491	A	ENSBTAG00000016140	ENSBTAT00000069454	Transcript	intron_variant	-	-	-	-	-	-	IMPACT=MODIFIER;STRAND=-1;HGVSc=ENSBTAT00000069454.1:c.619-1542C>T
15_45102713_T/C	15:45102713	C	ENSBTAG00000016140	ENSBTAT00000069454	Transcript	intron_variant	-	-	-	-	-	-	IMPACT=MODIFIER;STRAND=-1;HGVSc=ENSBTAT00000069454.1:c.619-1764A>G
15_45102859_A/G	15:45102859	G	ENSBTAG00000016140	ENSBTAT00000069454	Transcript	intron_variant	-	-	-	-	-	-	IMPACT=MODIFIER;STRAND=-1;HGVSc=ENSBTAT00000069454.1:c.619-1910T>C
15_45102952_A/T/*	15:45102952	T	ENSBTAG00000016140	ENSBTAT00000069454	Transcript	intron_variant	-	-	-	-	-	-	IMPACT=MODIFIER;STRAND=-1;HGVSc=ENSBTAT00000069454.1:c.619-2003T>A
15_45103061_T/C	15:45103061	C	ENSBTAG00000016140	ENSBTAT00000069454	Transcript	intron_variant	-	-	-	-	-	-	IMPACT=MODIFIER;STRAND=-1;HGVSc=ENSBTAT00000069454.1:c.619-2112A>G
15_45103072_G/A	15:45103072	A	ENSBTAG00000016140	ENSBTAT00000069454	Transcript	intron_variant	-	-	-	-	-	-	IMPACT=MODIFIER;STRAND=-1;HGVSc=ENSBTAT00000069454.1:c.619-2123C>T
15_45103086_A/C	15:45103086	C	ENSBTAG00000016140	ENSBTAT00000069454	Transcript	intron_variant	-	-	-	-	-	-	IMPACT=MODIFIER;STRAND=-1;HGVSc=ENSBTAT00000069454.1:c.619-2137T>G
15_45103168_A/T	15:45103168	T	ENSBTAG00000016140	ENSBTAT00000069454	Transcript	intron_variant	-	-	-	-	-	-	IMPACT=MODIFIER;STRAND=-1;HGVSc=ENSBTAT00000069454.1:c.619-2219T>A
15_45103244_A/G	15:45103244	G	ENSBTAG00000016140	ENSBTAT00000069454	Transcript	intron_variant	-	-	-	-	-	-	IMPACT=MODIFIER;STRAND=-1;HGVSc=ENSBTAT00000069454.1:c.619-2295T>C
15_45103360_C/T	15:45103360	T	ENSBTAG00000016140	ENSBTAT00000069454	Transcript	intron_variant	-	-	-	-	-	-	IMPACT=MODIFIER;STRAND=-1;HGVSc=ENSBTAT00000069454.1:c.619-2411G>A
15_45103474_G/A	15:45103474	A	ENSBTAG00000016140	ENSBTAT00000069454	Transcript	intron_variant	-	-	-	-	-	-	IMPACT=MODIFIER;STRAND=-1;HGVSc=ENSBTAT00000069454.1:c.619-2525C>T
15_45103500_G/A	15:45103500	A	ENSBTAG00000016140	ENSBTAT00000069454	Transcript	intron_variant	-	-	-	-	-	-	IMPACT=MODIFIER;STRAND=-1;HGVSc=ENSBTAT00000069454.1:c.619-2551C>T
15_45103515_C/T	15:45103515	T	ENSBTAG00000016140	ENSBTAT00000069454	Transcript	intron_variant	-	-	-	-	-	-	IMPACT=MODIFIER;STRAND=-1;HGVSc=ENSBTAT00000069454.1:c.619-2566G>A
15_45103517_G/A	15:45103517	A	ENSBTAG00000016140	ENSBTAT00000069454	Transcript	intron_variant	-	-	-	-	-	-	IMPACT=MODIFIER;STRAND=-1;HGVSc=ENSBTAT00000069454.1:c.619-2568C>T
15_45103519_T/C	15:45103519	C	ENSBTAG00000016140	ENSBTAT00000069454	Transcript	intron_variant	-	-	-	-	-	-	IMPACT=MODIFIER;STRAND=-1;HGVSc=ENSBTAT00000069454.1:c.619-2570A>G
15_45103538_C/T	15:45103538	T	ENSBTAG00000016140	ENSBTAT00000069454	Transcript	intron_variant	-	-	-	-	-	-	IMPACT=MODIFIER;STRAND=-1;HGVSc=ENSBTAT00000069454.1:c.619-2589G>A
15_45103540_A/G	15:45103540	G	ENSBTAG00000016140	ENSBTAT00000069454	Transcript	intron_variant	-	-	-	-	-	-	IMPACT=MODIFIER;STRAND=-1;HGVSc=ENSBTAT00000069454.1:c.619-2591T>C
15_45103542_A/G	15:45103542	G	ENSBTAG00000016140	ENSBTAT00000069454	Transcript	intron_variant	-	-	-	-	-	-	IMPACT=MODIFIER;STRAND=-1;HGVSc=ENSBTAT00000069454.1:c.619-2593T>C
15_45103601_G/A	15:45103601	A	ENSBTAG00000016140	ENSBTAT00000069454	Transcript	intron_variant	-	-	-	-	-	-	IMPACT=MODIFIER;STRAND=-1;HGVSc=ENSBTAT00000069454.1:c.619-2652C>T
15_45103731_T/C	15:45103731	C	ENSBTAG00000016140	ENSBTAT00000069454	Transcript	intron_variant	-	-	-	-	-	-	IMPACT=MODIFIER;STRAND=-1;HGVSc=ENSBTAT00000069454.1:c.619-2782A>G
15_45103816_A/T/*	15:45103816	T	ENSBTAG00000016140	ENSBTAT00000069454	Transcript	intron_variant	-	-	-	-	-	-	IMPACT=MODIFIER;STRAND=-1;HGVSc=ENSBTAT00000069454.1:c.619-2867T>A
15_45103828_G/A	15:45103828	A	ENSBTAG00000016140	ENSBTAT00000069454	Transcript	intron_variant	-	-	-	-	-	-	IMPACT=MODIFIER;STRAND=-1;HGVSc=ENSBTAT00000069454.1:c.619-2879C>T
15_45103843_A/G	15:45103843	G	ENSBTAG00000016140	ENSBTAT00000069454	Transcript	intron_variant	-	-	-	-	-	-	IMPACT=MODIFIER;STRAND=-1;HGVSc=ENSBTAT00000069454.1:c.619-2894T>C
15_45103877_A/T	15:45103877	T	ENSBTAG00000016140	ENSBTAT00000069454	Transcript	intron_variant	-	-	-	-	-	-	IMPACT=MODIFIER;STRAND=-1;HGVSc=ENSBTAT00000069454.1:c.619-2928T>A
15_45104014_A/G	15:45104014	G	ENSBTAG00000016140	ENSBTAT00000069454	Transcript	intron_variant	-	-	-	-	-	-	IMPACT=MODIFIER;STRAND=-1;HGVSc=ENSBTAT00000069454.1:c.619-3065T>C
15_45104043_A/T	15:45104043	T	ENSBTAG00000016140	ENSBTAT00000069454	Transcript	intron_variant	-	-	-	-	-	-	IMPACT=MODIFIER;STRAND=-1;HGVSc=ENSBTAT00000069454.1:c.619-3094T>A
15_45104045_C/T	15:45104045	T	ENSBTAG00000016140	ENSBTAT00000069454	Transcript	intron_variant	-	-	-	-	-	-	IMPACT=MODIFIER;STRAND=-1;HGVSc=ENSBTAT00000069454.1:c.619-3096G>A
15_45104055_G/A	15:45104055	A	ENSBTAG00000016140	ENSBTAT00000069454	Transcript	intron_variant	-	-	-	-	-	-	IMPACT=MODIFIER;STRAND=-1;HGVSc=ENSBTAT00000069454.1:c.619-3106C>T
15_45104063_G/A	15:45104063	A	ENSBTAG00000016140	ENSBTAT00000069454	Transcript	intron_variant	-	-	-	-	-	-	IMPACT=MODIFIER;STRAND=-1;HGVSc=ENSBTAT00000069454.1:c.619-3114C>T
15_45104116_G/A	15:45104116	A	ENSBTAG00000016140	ENSBTAT00000069454	Transcript	intron_variant	-	-	-	-	-	-	IMPACT=MODIFIER;STRAND=-1;HGVSc=ENSBTAT00000069454.1:c.619-3167C>T
15_45104162_C/T	15:45104162	T	ENSBTAG00000016140	ENSBTAT00000069454	Transcript	intron_variant	-	-	-	-	-	-	IMPACT=MODIFIER;STRAND=-1;HGVSc=ENSBTAT00000069454.1:c.619-3213G>A
15_45104168_A/C	15:45104168	C	ENSBTAG00000016140	ENSBTAT00000069454	Transcript	intron_variant	-	-	-	-	-	-	IMPACT=MODIFIER;STRAND=-1;HGVSc=ENSBTAT00000069454.1:c.619-3219T>G
15_45104274_G/A	15:45104274	A	ENSBTAG00000016140	ENSBTAT00000069454	Transcript	intron_variant	-	-	-	-	-	-	IMPACT=MODIFIER;STRAND=-1;HGVSc=ENSBTAT00000069454.1:c.619-3325C>T
15_45104287_G/A	15:45104287	A	ENSBTAG00000016140	ENSBTAT00000069454	Transcript	intron_variant	-	-	-	-	-	-	IMPACT=MODIFIER;STRAND=-1;HGVSc=ENSBTAT00000069454.1:c.619-3338C>T
15_45104479_G/A	15:45104479	A	ENSBTAG00000016140	ENSBTAT00000069454	Transcript	intron_variant	-	-	-	-	-	-	IMPACT=MODIFIER;STRAND=-1;HGVSc=ENSBTAT00000069454.1:c.619-3530C>T
15_45104500_C/T	15:45104500	T	ENSBTAG00000016140	ENSBTAT00000069454	Transcript	intron_variant	-	-	-	-	-	-	IMPACT=MODIFIER;STRAND=-1;HGVSc=ENSBTAT00000069454.1:c.619-3551G>A
15_45104501_G/A	15:45104501	A	ENSBTAG00000016140	ENSBTAT00000069454	Transcript	intron_variant	-	-	-	-	-	-	IMPACT=MODIFIER;STRAND=-1;HGVSc=ENSBTAT00000069454.1:c.619-3552C>T
15_45104571_T/C	15:45104571	C	ENSBTAG00000016140	ENSBTAT00000069454	Transcript	intron_variant	-	-	-	-	-	-	IMPACT=MODIFIER;STRAND=-1;HGVSc=ENSBTAT00000069454.1:c.619-3622A>G
15_45104584_A/G	15:45104584	G	ENSBTAG00000016140	ENSBTAT00000069454	Transcript	intron_variant	-	-	-	-	-	-	IMPACT=MODIFIER;STRAND=-1;HGVSc=ENSBTAT00000069454.1:c.619-3635T>C
15_45104611_C/T	15:45104611	T	ENSBTAG00000016140	ENSBTAT00000069454	Transcript	intron_variant	-	-	-	-	-	-	IMPACT=MODIFIER;STRAND=-1;HGVSc=ENSBTAT00000069454.1:c.619-3662G>A
15_45104624_G/A	15:45104624	A	ENSBTAG00000016140	ENSBTAT00000069454	Transcript	intron_variant	-	-	-	-	-	-	IMPACT=MODIFIER;STRAND=-1;HGVSc=ENSBTAT00000069454.1:c.619-3675C>T
15_45104655_G/A	15:45104655	A	ENSBTAG00000016140	ENSBTAT00000069454	Transcript	intron_variant	-	-	-	-	-	-	IMPACT=MODIFIER;STRAND=-1;HGVSc=ENSBTAT00000069454.1:c.619-3706C>T
15_45104660_C/T	15:45104660	T	ENSBTAG00000016140	ENSBTAT00000069454	Transcript	intron_variant	-	-	-	-	-	-	IMPACT=MODIFIER;STRAND=-1;HGVSc=ENSBTAT00000069454.1:c.619-3711G>A
15_45104661_A/G	15:45104661	G	ENSBTAG00000016140	ENSBTAT00000069454	Transcript	intron_variant	-	-	-	-	-	-	IMPACT=MODIFIER;STRAND=-1;HGVSc=ENSBTAT00000069454.1:c.619-3712T>C
15_45104737_C/T	15:45104737	T	ENSBTAG00000016140	ENSBTAT00000069454	Transcript	intron_variant	-	-	-	-	-	-	IMPACT=MODIFIER;STRAND=-1;HGVSc=ENSBTAT00000069454.1:c.619-3788G>A
15_45104763_A/G	15:45104763	G	ENSBTAG00000016140	ENSBTAT00000069454	Transcript	intron_variant	-	-	-	-	-	-	IMPACT=MODIFIER;STRAND=-1;HGVSc=ENSBTAT00000069454.1:c.619-3814T>C
15_45104859_A/G	15:45104859	G	ENSBTAG00000016140	ENSBTAT00000069454	Transcript	intron_variant	-	-	-	-	-	-	IMPACT=MODIFIER;STRAND=-1;HGVSc=ENSBTAT00000069454.1:c.619-3910T>C
15_45104892_C/A	15:45104892	A	ENSBTAG00000016140	ENSBTAT00000069454	Transcript	intron_variant	-	-	-	-	-	-	IMPACT=MODIFIER;STRAND=-1;HGVSc=ENSBTAT00000069454.1:c.619-3943G>T
15_45104903_T/C	15:45104903	C	ENSBTAG00000016140	ENSBTAT00000069454	Transcript	intron_variant	-	-	-	-	-	-	IMPACT=MODIFIER;STRAND=-1;HGVSc=ENSBTAT00000069454.1:c.619-3954A>G
15_45104932_C/T	15:45104932	T	ENSBTAG00000016140	ENSBTAT00000069454	Transcript	intron_variant	-	-	-	-	-	-	IMPACT=MODIFIER;STRAND=-1;HGVSc=ENSBTAT00000069454.1:c.619-3983G>A
15_45104946_G/T	15:45104946	T	ENSBTAG00000016140	ENSBTAT00000069454	Transcript	intron_variant	-	-	-	-	-	-	IMPACT=MODIFIER;STRAND=-1;HGVSc=ENSBTAT00000069454.1:c.619-3997C>A
15_45105006_A/G	15:45105006	G	ENSBTAG00000016140	ENSBTAT00000069454	Transcript	intron_variant	-	-	-	-	-	-	IMPACT=MODIFIER;STRAND=-1;HGVSc=ENSBTAT00000069454.1:c.619-4057T>C
15_45105017_G/T	15:45105017	T	ENSBTAG00000016140	ENSBTAT00000069454	Transcript	intron_variant	-	-	-	-	-	-	IMPACT=MODIFIER;STRAND=-1;HGVSc=ENSBTAT00000069454.1:c.619-4068C>A
15_45105093_G/A	15:45105093	A	ENSBTAG00000016140	ENSBTAT00000069454	Transcript	intron_variant	-	-	-	-	-	-	IMPACT=MODIFIER;STRAND=-1;HGVSc=ENSBTAT00000069454.1:c.619-4144C>T
15_45105111_G/A	15:45105111	A	ENSBTAG00000016140	ENSBTAT00000069454	Transcript	intron_variant	-	-	-	-	-	-	IMPACT=MODIFIER;STRAND=-1;HGVSc=ENSBTAT00000069454.1:c.619-4162C>T
15_45105187_T/C	15:45105187	C	ENSBTAG00000016140	ENSBTAT00000069454	Transcript	intron_variant	-	-	-	-	-	-	IMPACT=MODIFIER;STRAND=-1;HGVSc=ENSBTAT00000069454.1:c.619-4238A>G
15_45105450_T/C	15:45105450	C	ENSBTAG00000016140	ENSBTAT00000069454	Transcript	intron_variant	-	-	-	-	-	-	IMPACT=MODIFIER;STRAND=-1;HGVSc=ENSBTAT00000069454.1:c.619-4501A>G
15_45105564_G/A	15:45105564	A	ENSBTAG00000016140	ENSBTAT00000069454	Transcript	intron_variant	-	-	-	-	-	-	IMPACT=MODIFIER;STRAND=-1;HGVSc=ENSBTAT00000069454.1:c.619-4615C>T
15_45105572_C/T	15:45105572	T	ENSBTAG00000016140	ENSBTAT00000069454	Transcript	intron_variant	-	-	-	-	-	-	IMPACT=MODIFIER;STRAND=-1;HGVSc=ENSBTAT00000069454.1:c.619-4623G>A
15_45105706_A/C	15:45105706	C	ENSBTAG00000016140	ENSBTAT00000069454	Transcript	intron_variant	-	-	-	-	-	-	IMPACT=MODIFIER;STRAND=-1;HGVSc=ENSBTAT00000069454.1:c.619-4757T>G
15_45105786_G/A	15:45105786	A	ENSBTAG00000016140	ENSBTAT00000069454	Transcript	intron_variant	-	-	-	-	-	-	IMPACT=MODIFIER;STRAND=-1;HGVSc=ENSBTAT00000069454.1:c.619-4837C>T
15_45105802_A/T	15:45105802	T	ENSBTAG00000016140	ENSBTAT00000069454	Transcript	intron_variant	-	-	-	-	-	-	IMPACT=MODIFIER;STRAND=-1;HGVSc=ENSBTAT00000069454.1:c.619-4853T>A
15_45105914_A/G	15:45105914	G	ENSBTAG00000016140	ENSBTAT00000069454	Transcript	intron_variant	-	-	-	-	-	-	IMPACT=MODIFIER;STRAND=-1;HGVSc=ENSBTAT00000069454.1:c.619-4965T>C
15_45105939_G/T	15:45105939	T	ENSBTAG00000016140	ENSBTAT00000069454	Transcript	intron_variant	-	-	-	-	-	-	IMPACT=MODIFIER;STRAND=-1;HGVSc=ENSBTAT00000069454.1:c.619-4990C>A
15_45105974_T/A	15:45105974	A	ENSBTAG00000016140	ENSBTAT00000069454	Transcript	intron_variant	-	-	-	-	-	-	IMPACT=MODIFIER;STRAND=-1;HGVSc=ENSBTAT00000069454.1:c.619-5025A>T
15_45105980_C/G	15:45105980	G	ENSBTAG00000016140	ENSBTAT00000069454	Transcript	intron_variant	-	-	-	-	-	-	IMPACT=MODIFIER;STRAND=-1;HGVSc=ENSBTAT00000069454.1:c.619-5031G>C
15_45105990_A/G	15:45105990	G	ENSBTAG00000016140	ENSBTAT00000069454	Transcript	intron_variant	-	-	-	-	-	-	IMPACT=MODIFIER;STRAND=-1;HGVSc=ENSBTAT00000069454.1:c.619-5041T>C
15_45106018_T/C	15:45106018	C	ENSBTAG00000016140	ENSBTAT00000069454	Transcript	intron_variant	-	-	-	-	-	-	IMPACT=MODIFIER;STRAND=-1;HGVSc=ENSBTAT00000069454.1:c.619-5069A>G
15_45106078_T/C	15:45106078	C	ENSBTAG00000016140	ENSBTAT00000069454	Transcript	intron_variant	-	-	-	-	-	-	IMPACT=MODIFIER;STRAND=-1;HGVSc=ENSBTAT00000069454.1:c.619-5129A>G
15_45106116_G/C	15:45106116	C	ENSBTAG00000016140	ENSBTAT00000069454	Transcript	intron_variant	-	-	-	-	-	-	IMPACT=MODIFIER;STRAND=-1;HGVSc=ENSBTAT00000069454.1:c.619-5167C>G
15_45106150_T/G	15:45106150	G	ENSBTAG00000016140	ENSBTAT00000069454	Transcript	intron_variant	-	-	-	-	-	-	IMPACT=MODIFIER;STRAND=-1;HGVSc=ENSBTAT00000069454.1:c.619-5201A>C
15_45106151_C/T	15:45106151	T	ENSBTAG00000016140	ENSBTAT00000069454	Transcript	intron_variant	-	-	-	-	-	-	IMPACT=MODIFIER;STRAND=-1;HGVSc=ENSBTAT00000069454.1:c.619-5202G>A
15_45106232_G/A	15:45106232	A	ENSBTAG00000016140	ENSBTAT00000069454	Transcript	intron_variant	-	-	-	-	-	-	IMPACT=MODIFIER;STRAND=-1;HGVSc=ENSBTAT00000069454.1:c.619-5283C>T
15_45106235_A/G	15:45106235	G	ENSBTAG00000016140	ENSBTAT00000069454	Transcript	intron_variant	-	-	-	-	-	-	IMPACT=MODIFIER;STRAND=-1;HGVSc=ENSBTAT00000069454.1:c.619-5286T>C
15_45106238_T/C	15:45106238	C	ENSBTAG00000016140	ENSBTAT00000069454	Transcript	intron_variant	-	-	-	-	-	-	IMPACT=MODIFIER;STRAND=-1;HGVSc=ENSBTAT00000069454.1:c.619-5289A>G
15_45106267_A/G	15:45106267	G	ENSBTAG00000016140	ENSBTAT00000069454	Transcript	intron_variant	-	-	-	-	-	-	IMPACT=MODIFIER;STRAND=-1;HGVSc=ENSBTAT00000069454.1:c.619-5318T>C
15_45106277_C/G	15:45106277	G	ENSBTAG00000016140	ENSBTAT00000069454	Transcript	intron_variant	-	-	-	-	-	-	IMPACT=MODIFIER;STRAND=-1;HGVSc=ENSBTAT00000069454.1:c.619-5328G>C
15_45106375_A/T	15:45106375	T	ENSBTAG00000016140	ENSBTAT00000069454	Transcript	intron_variant	-	-	-	-	-	-	IMPACT=MODIFIER;STRAND=-1;HGVSc=ENSBTAT00000069454.1:c.619-5426T>A
15_45106385_T/A	15:45106385	A	ENSBTAG00000016140	ENSBTAT00000069454	Transcript	intron_variant	-	-	-	-	-	-	IMPACT=MODIFIER;STRAND=-1;HGVSc=ENSBTAT00000069454.1:c.619-5436A>T
15_45106558_G/A	15:45106558	A	ENSBTAG00000016140	ENSBTAT00000069454	Transcript	intron_variant	-	-	-	-	-	-	IMPACT=MODIFIER;STRAND=-1;HGVSc=ENSBTAT00000069454.1:c.619-5609C>T
15_45106578_C/G	15:45106578	G	ENSBTAG00000016140	ENSBTAT00000069454	Transcript	intron_variant	-	-	-	-	-	-	IMPACT=MODIFIER;STRAND=-1;HGVSc=ENSBTAT00000069454.1:c.619-5629G>C
15_45106605_G/A	15:45106605	A	ENSBTAG00000016140	ENSBTAT00000069454	Transcript	intron_variant	-	-	-	-	-	-	IMPACT=MODIFIER;STRAND=-1;HGVSc=ENSBTAT00000069454.1:c.619-5656C>T
15_45106673_C/T	15:45106673	T	ENSBTAG00000016140	ENSBTAT00000069454	Transcript	intron_variant	-	-	-	-	-	-	IMPACT=MODIFIER;STRAND=-1;HGVSc=ENSBTAT00000069454.1:c.619-5724G>A
15_45106904_G/T	15:45106904	T	ENSBTAG00000016140	ENSBTAT00000069454	Transcript	intron_variant	-	-	-	-	-	-	IMPACT=MODIFIER;STRAND=-1;HGVSc=ENSBTAT00000069454.1:c.619-5955C>A
15_45106913_T/C	15:45106913	C	ENSBTAG00000016140	ENSBTAT00000069454	Transcript	intron_variant	-	-	-	-	-	-	IMPACT=MODIFIER;STRAND=-1;HGVSc=ENSBTAT00000069454.1:c.619-5964A>G
15_45107053_T/C	15:45107053	C	ENSBTAG00000016140	ENSBTAT00000069454	Transcript	intron_variant	-	-	-	-	-	-	IMPACT=MODIFIER;STRAND=-1;HGVSc=ENSBTAT00000069454.1:c.619-6104A>G
15_45107077_G/A	15:45107077	A	ENSBTAG00000016140	ENSBTAT00000069454	Transcript	intron_variant	-	-	-	-	-	-	IMPACT=MODIFIER;STRAND=-1;HGVSc=ENSBTAT00000069454.1:c.619-6128C>T
15_45107220_A/C	15:45107220	C	ENSBTAG00000016140	ENSBTAT00000069454	Transcript	intron_variant	-	-	-	-	-	-	IMPACT=MODIFIER;STRAND=-1;HGVSc=ENSBTAT00000069454.1:c.618+6010T>G
15_45107231_T/C	15:45107231	C	ENSBTAG00000016140	ENSBTAT00000069454	Transcript	intron_variant	-	-	-	-	-	-	IMPACT=MODIFIER;STRAND=-1;HGVSc=ENSBTAT00000069454.1:c.618+5999A>G
15_45107250_G/A	15:45107250	A	ENSBTAG00000016140	ENSBTAT00000069454	Transcript	intron_variant	-	-	-	-	-	-	IMPACT=MODIFIER;STRAND=-1;HGVSc=ENSBTAT00000069454.1:c.618+5980C>T
15_45107253_A/G	15:45107253	G	ENSBTAG00000016140	ENSBTAT00000069454	Transcript	intron_variant	-	-	-	-	-	-	IMPACT=MODIFIER;STRAND=-1;HGVSc=ENSBTAT00000069454.1:c.618+5977T>C
15_45107332_T/A	15:45107332	A	ENSBTAG00000016140	ENSBTAT00000069454	Transcript	intron_variant	-	-	-	-	-	-	IMPACT=MODIFIER;STRAND=-1;HGVSc=ENSBTAT00000069454.1:c.618+5898A>T
15_45107406_A/G	15:45107406	G	ENSBTAG00000016140	ENSBTAT00000069454	Transcript	intron_variant	-	-	-	-	-	-	IMPACT=MODIFIER;STRAND=-1;HGVSc=ENSBTAT00000069454.1:c.618+5824T>C
15_45107407_G/A	15:45107407	A	ENSBTAG00000016140	ENSBTAT00000069454	Transcript	intron_variant	-	-	-	-	-	-	IMPACT=MODIFIER;STRAND=-1;HGVSc=ENSBTAT00000069454.1:c.618+5823C>T
15_45107429_T/C	15:45107429	C	ENSBTAG00000016140	ENSBTAT00000069454	Transcript	intron_variant	-	-	-	-	-	-	IMPACT=MODIFIER;STRAND=-1;HGVSc=ENSBTAT00000069454.1:c.618+5801A>G
15_45107509_C/T	15:45107509	T	ENSBTAG00000016140	ENSBTAT00000069454	Transcript	intron_variant	-	-	-	-	-	-	IMPACT=MODIFIER;STRAND=-1;HGVSc=ENSBTAT00000069454.1:c.618+5721G>A
15_45107578_C/T	15:45107578	T	ENSBTAG00000016140	ENSBTAT00000069454	Transcript	intron_variant	-	-	-	-	-	-	IMPACT=MODIFIER;STRAND=-1;HGVSc=ENSBTAT00000069454.1:c.618+5652G>A
15_45107585_G/A	15:45107585	A	ENSBTAG00000016140	ENSBTAT00000069454	Transcript	intron_variant	-	-	-	-	-	-	IMPACT=MODIFIER;STRAND=-1;HGVSc=ENSBTAT00000069454.1:c.618+5645C>T
15_45107618_T/A/G	15:45107618	A	ENSBTAG00000016140	ENSBTAT00000069454	Transcript	intron_variant	-	-	-	-	-	-	IMPACT=MODIFIER;STRAND=-1;HGVSc=ENSBTAT00000069454.1:c.618+5612A>T
15_45107696_T/C	15:45107696	C	ENSBTAG00000016140	ENSBTAT00000069454	Transcript	intron_variant	-	-	-	-	-	-	IMPACT=MODIFIER;STRAND=-1;HGVSc=ENSBTAT00000069454.1:c.618+5534A>G
15_45107734_C/T	15:45107734	T	ENSBTAG00000016140	ENSBTAT00000069454	Transcript	intron_variant	-	-	-	-	-	-	IMPACT=MODIFIER;STRAND=-1;HGVSc=ENSBTAT00000069454.1:c.618+5496G>A
15_45107748_C/T	15:45107748	T	ENSBTAG00000016140	ENSBTAT00000069454	Transcript	intron_variant	-	-	-	-	-	-	IMPACT=MODIFIER;STRAND=-1;HGVSc=ENSBTAT00000069454.1:c.618+5482G>A
15_45107846_C/T	15:45107846	T	ENSBTAG00000016140	ENSBTAT00000069454	Transcript	intron_variant	-	-	-	-	-	-	IMPACT=MODIFIER;STRAND=-1;HGVSc=ENSBTAT00000069454.1:c.618+5384G>A
15_45107974_G/C	15:45107974	C	ENSBTAG00000016140	ENSBTAT00000069454	Transcript	intron_variant	-	-	-	-	-	-	IMPACT=MODIFIER;STRAND=-1;HGVSc=ENSBTAT00000069454.1:c.618+5256C>G
15_45107980_G/T	15:45107980	T	ENSBTAG00000016140	ENSBTAT00000069454	Transcript	intron_variant	-	-	-	-	-	-	IMPACT=MODIFIER;STRAND=-1;HGVSc=ENSBTAT00000069454.1:c.618+5250C>A
15_45108128_C/G	15:45108128	G	ENSBTAG00000016140	ENSBTAT00000069454	Transcript	intron_variant	-	-	-	-	-	-	IMPACT=MODIFIER;STRAND=-1;HGVSc=ENSBTAT00000069454.1:c.618+5102G>C
15_45108214_T/C	15:45108214	C	ENSBTAG00000016140	ENSBTAT00000069454	Transcript	intron_variant	-	-	-	-	-	-	IMPACT=MODIFIER;STRAND=-1;HGVSc=ENSBTAT00000069454.1:c.618+5016A>G
15_45108215_C/T	15:45108215	T	ENSBTAG00000016140	ENSBTAT00000069454	Transcript	intron_variant	-	-	-	-	-	-	IMPACT=MODIFIER;STRAND=-1;HGVSc=ENSBTAT00000069454.1:c.618+5015G>A
15_45108243_C/A	15:45108243	A	ENSBTAG00000016140	ENSBTAT00000069454	Transcript	intron_variant	-	-	-	-	-	-	IMPACT=MODIFIER;STRAND=-1;HGVSc=ENSBTAT00000069454.1:c.618+4987G>T
15_45108349_A/G	15:45108349	G	ENSBTAG00000016140	ENSBTAT00000069454	Transcript	intron_variant	-	-	-	-	-	-	IMPACT=MODIFIER;STRAND=-1;HGVSc=ENSBTAT00000069454.1:c.618+4881T>C
15_45108369_T/C	15:45108369	C	ENSBTAG00000016140	ENSBTAT00000069454	Transcript	intron_variant	-	-	-	-	-	-	IMPACT=MODIFIER;STRAND=-1;HGVSc=ENSBTAT00000069454.1:c.618+4861A>G
15_45108387_T/G	15:45108387	G	ENSBTAG00000016140	ENSBTAT00000069454	Transcript	intron_variant	-	-	-	-	-	-	IMPACT=MODIFIER;STRAND=-1;HGVSc=ENSBTAT00000069454.1:c.618+4843A>C
15_45108408_T/G	15:45108408	G	ENSBTAG00000016140	ENSBTAT00000069454	Transcript	intron_variant	-	-	-	-	-	-	IMPACT=MODIFIER;STRAND=-1;HGVSc=ENSBTAT00000069454.1:c.618+4822A>C
15_45108412_C/T	15:45108412	T	ENSBTAG00000016140	ENSBTAT00000069454	Transcript	intron_variant	-	-	-	-	-	-	IMPACT=MODIFIER;STRAND=-1;HGVSc=ENSBTAT00000069454.1:c.618+4818G>A
15_45108429_C/T	15:45108429	T	ENSBTAG00000016140	ENSBTAT00000069454	Transcript	intron_variant	-	-	-	-	-	-	IMPACT=MODIFIER;STRAND=-1;HGVSc=ENSBTAT00000069454.1:c.618+4801G>A
15_45108560_C/T	15:45108560	T	ENSBTAG00000016140	ENSBTAT00000069454	Transcript	intron_variant	-	-	-	-	-	-	IMPACT=MODIFIER;STRAND=-1;HGVSc=ENSBTAT00000069454.1:c.618+4670G>A
15_45108570_T/C	15:45108570	C	ENSBTAG00000016140	ENSBTAT00000069454	Transcript	intron_variant	-	-	-	-	-	-	IMPACT=MODIFIER;STRAND=-1;HGVSc=ENSBTAT00000069454.1:c.618+4660A>G
15_45108611_T/C	15:45108611	C	ENSBTAG00000016140	ENSBTAT00000069454	Transcript	intron_variant	-	-	-	-	-	-	IMPACT=MODIFIER;STRAND=-1;HGVSc=ENSBTAT00000069454.1:c.618+4619A>G
15_45108628_A/G/T	15:45108628	G	ENSBTAG00000016140	ENSBTAT00000069454	Transcript	intron_variant	-	-	-	-	-	-	IMPACT=MODIFIER;STRAND=-1;HGVSc=ENSBTAT00000069454.1:c.618+4602T>C
15_45108645_G/A	15:45108645	A	ENSBTAG00000016140	ENSBTAT00000069454	Transcript	intron_variant	-	-	-	-	-	-	IMPACT=MODIFIER;STRAND=-1;HGVSc=ENSBTAT00000069454.1:c.618+4585C>T
15_45108664_C/T	15:45108664	T	ENSBTAG00000016140	ENSBTAT00000069454	Transcript	intron_variant	-	-	-	-	-	-	IMPACT=MODIFIER;STRAND=-1;HGVSc=ENSBTAT00000069454.1:c.618+4566G>A
15_45108693_C/T	15:45108693	T	ENSBTAG00000016140	ENSBTAT00000069454	Transcript	intron_variant	-	-	-	-	-	-	IMPACT=MODIFIER;STRAND=-1;HGVSc=ENSBTAT00000069454.1:c.618+4537G>A
15_45108772_A/G	15:45108772	G	ENSBTAG00000016140	ENSBTAT00000069454	Transcript	intron_variant	-	-	-	-	-	-	IMPACT=MODIFIER;STRAND=-1;HGVSc=ENSBTAT00000069454.1:c.618+4458T>C
15_45108826_G/T	15:45108826	T	ENSBTAG00000016140	ENSBTAT00000069454	Transcript	intron_variant	-	-	-	-	-	-	IMPACT=MODIFIER;STRAND=-1;HGVSc=ENSBTAT00000069454.1:c.618+4404C>A
15_45108917_C/T	15:45108917	T	ENSBTAG00000016140	ENSBTAT00000069454	Transcript	intron_variant	-	-	-	-	-	-	IMPACT=MODIFIER;STRAND=-1;HGVSc=ENSBTAT00000069454.1:c.618+4313G>A
15_45108918_A/G	15:45108918	G	ENSBTAG00000016140	ENSBTAT00000069454	Transcript	intron_variant	-	-	-	-	-	-	IMPACT=MODIFIER;STRAND=-1;HGVSc=ENSBTAT00000069454.1:c.618+4312T>C
15_45108961_C/T	15:45108961	T	ENSBTAG00000016140	ENSBTAT00000069454	Transcript	intron_variant	-	-	-	-	-	-	IMPACT=MODIFIER;STRAND=-1;HGVSc=ENSBTAT00000069454.1:c.618+4269G>A
15_45108974_C/G	15:45108974	G	ENSBTAG00000016140	ENSBTAT00000069454	Transcript	intron_variant	-	-	-	-	-	-	IMPACT=MODIFIER;STRAND=-1;HGVSc=ENSBTAT00000069454.1:c.618+4256G>C
15_45109020_A/T	15:45109020	T	ENSBTAG00000016140	ENSBTAT00000069454	Transcript	intron_variant	-	-	-	-	-	-	IMPACT=MODIFIER;STRAND=-1;HGVSc=ENSBTAT00000069454.1:c.618+4210T>A
15_45109041_C/T	15:45109041	T	ENSBTAG00000016140	ENSBTAT00000069454	Transcript	intron_variant	-	-	-	-	-	-	IMPACT=MODIFIER;STRAND=-1;HGVSc=ENSBTAT00000069454.1:c.618+4189G>A
15_45109061_C/T	15:45109061	T	ENSBTAG00000016140	ENSBTAT00000069454	Transcript	intron_variant	-	-	-	-	-	-	IMPACT=MODIFIER;STRAND=-1;HGVSc=ENSBTAT00000069454.1:c.618+4169G>A
15_45109078_A/G	15:45109078	G	ENSBTAG00000016140	ENSBTAT00000069454	Transcript	intron_variant	-	-	-	-	-	-	IMPACT=MODIFIER;STRAND=-1;HGVSc=ENSBTAT00000069454.1:c.618+4152T>C
15_45109122_T/C	15:45109122	C	ENSBTAG00000016140	ENSBTAT00000069454	Transcript	intron_variant	-	-	-	-	-	-	IMPACT=MODIFIER;STRAND=-1;HGVSc=ENSBTAT00000069454.1:c.618+4108A>G
15_45109195_T/G	15:45109195	G	ENSBTAG00000016140	ENSBTAT00000069454	Transcript	intron_variant	-	-	-	-	-	-	IMPACT=MODIFIER;STRAND=-1;HGVSc=ENSBTAT00000069454.1:c.618+4035A>C
15_45109308_G/A	15:45109308	A	ENSBTAG00000016140	ENSBTAT00000069454	Transcript	intron_variant	-	-	-	-	-	-	IMPACT=MODIFIER;STRAND=-1;HGVSc=ENSBTAT00000069454.1:c.618+3922C>T
15_45109322_C/T	15:45109322	T	ENSBTAG00000016140	ENSBTAT00000069454	Transcript	intron_variant	-	-	-	-	-	-	IMPACT=MODIFIER;STRAND=-1;HGVSc=ENSBTAT00000069454.1:c.618+3908G>A
15_45109332_C/T	15:45109332	T	ENSBTAG00000016140	ENSBTAT00000069454	Transcript	intron_variant	-	-	-	-	-	-	IMPACT=MODIFIER;STRAND=-1;HGVSc=ENSBTAT00000069454.1:c.618+3898G>A
15_45109335_C/T	15:45109335	T	ENSBTAG00000016140	ENSBTAT00000069454	Transcript	intron_variant	-	-	-	-	-	-	IMPACT=MODIFIER;STRAND=-1;HGVSc=ENSBTAT00000069454.1:c.618+3895G>A
15_45109354_G/A	15:45109354	A	ENSBTAG00000016140	ENSBTAT00000069454	Transcript	intron_variant	-	-	-	-	-	-	IMPACT=MODIFIER;STRAND=-1;HGVSc=ENSBTAT00000069454.1:c.618+3876C>T
15_45109382_A/G	15:45109382	G	ENSBTAG00000016140	ENSBTAT00000069454	Transcript	intron_variant	-	-	-	-	-	-	IMPACT=MODIFIER;STRAND=-1;HGVSc=ENSBTAT00000069454.1:c.618+3848T>C
15_45109386_A/G	15:45109386	G	ENSBTAG00000016140	ENSBTAT00000069454	Transcript	intron_variant	-	-	-	-	-	-	IMPACT=MODIFIER;STRAND=-1;HGVSc=ENSBTAT00000069454.1:c.618+3844T>C
15_45109400_T/A	15:45109400	A	ENSBTAG00000016140	ENSBTAT00000069454	Transcript	intron_variant	-	-	-	-	-	-	IMPACT=MODIFIER;STRAND=-1;HGVSc=ENSBTAT00000069454.1:c.618+3830A>T
15_45109483_G/A	15:45109483	A	ENSBTAG00000016140	ENSBTAT00000069454	Transcript	intron_variant	-	-	-	-	-	-	IMPACT=MODIFIER;STRAND=-1;HGVSc=ENSBTAT00000069454.1:c.618+3747C>T
15_45109490_G/A	15:45109490	A	ENSBTAG00000016140	ENSBTAT00000069454	Transcript	intron_variant	-	-	-	-	-	-	IMPACT=MODIFIER;STRAND=-1;HGVSc=ENSBTAT00000069454.1:c.618+3740C>T
15_45109515_T/G	15:45109515	G	ENSBTAG00000016140	ENSBTAT00000069454	Transcript	intron_variant	-	-	-	-	-	-	IMPACT=MODIFIER;STRAND=-1;HGVSc=ENSBTAT00000069454.1:c.618+3715A>C
15_45109543_A/G	15:45109543	G	ENSBTAG00000016140	ENSBTAT00000069454	Transcript	intron_variant	-	-	-	-	-	-	IMPACT=MODIFIER;STRAND=-1;HGVSc=ENSBTAT00000069454.1:c.618+3687T>C
15_45109571_T/G	15:45109571	G	ENSBTAG00000016140	ENSBTAT00000069454	Transcript	intron_variant	-	-	-	-	-	-	IMPACT=MODIFIER;STRAND=-1;HGVSc=ENSBTAT00000069454.1:c.618+3659A>C
15_45109591_A/C	15:45109591	C	ENSBTAG00000016140	ENSBTAT00000069454	Transcript	intron_variant	-	-	-	-	-	-	IMPACT=MODIFIER;STRAND=-1;HGVSc=ENSBTAT00000069454.1:c.618+3639T>G
15_45109615_A/G	15:45109615	G	ENSBTAG00000016140	ENSBTAT00000069454	Transcript	intron_variant	-	-	-	-	-	-	IMPACT=MODIFIER;STRAND=-1;HGVSc=ENSBTAT00000069454.1:c.618+3615T>C
15_45109625_T/G	15:45109625	G	ENSBTAG00000016140	ENSBTAT00000069454	Transcript	intron_variant	-	-	-	-	-	-	IMPACT=MODIFIER;STRAND=-1;HGVSc=ENSBTAT00000069454.1:c.618+3605A>C
15_45109629_G/A	15:45109629	A	ENSBTAG00000016140	ENSBTAT00000069454	Transcript	intron_variant	-	-	-	-	-	-	IMPACT=MODIFIER;STRAND=-1;HGVSc=ENSBTAT00000069454.1:c.618+3601C>T
15_45109630_T/C	15:45109630	C	ENSBTAG00000016140	ENSBTAT00000069454	Transcript	intron_variant	-	-	-	-	-	-	IMPACT=MODIFIER;STRAND=-1;HGVSc=ENSBTAT00000069454.1:c.618+3600A>G
15_45109635_T/C	15:45109635	C	ENSBTAG00000016140	ENSBTAT00000069454	Transcript	intron_variant	-	-	-	-	-	-	IMPACT=MODIFIER;STRAND=-1;HGVSc=ENSBTAT00000069454.1:c.618+3595A>G
15_45109649_T/C	15:45109649	C	ENSBTAG00000016140	ENSBTAT00000069454	Transcript	intron_variant	-	-	-	-	-	-	IMPACT=MODIFIER;STRAND=-1;HGVSc=ENSBTAT00000069454.1:c.618+3581A>G
15_45109702_T/C	15:45109702	C	ENSBTAG00000016140	ENSBTAT00000069454	Transcript	intron_variant	-	-	-	-	-	-	IMPACT=MODIFIER;STRAND=-1;HGVSc=ENSBTAT00000069454.1:c.618+3528A>G
15_45109708_G/A	15:45109708	A	ENSBTAG00000016140	ENSBTAT00000069454	Transcript	intron_variant	-	-	-	-	-	-	IMPACT=MODIFIER;STRAND=-1;HGVSc=ENSBTAT00000069454.1:c.618+3522C>T
15_45109731_G/A	15:45109731	A	ENSBTAG00000016140	ENSBTAT00000069454	Transcript	intron_variant	-	-	-	-	-	-	IMPACT=MODIFIER;STRAND=-1;HGVSc=ENSBTAT00000069454.1:c.618+3499C>T
15_45109734_T/C	15:45109734	C	ENSBTAG00000016140	ENSBTAT00000069454	Transcript	intron_variant	-	-	-	-	-	-	IMPACT=MODIFIER;STRAND=-1;HGVSc=ENSBTAT00000069454.1:c.618+3496A>G
15_45109761_C/T	15:45109761	T	ENSBTAG00000016140	ENSBTAT00000069454	Transcript	intron_variant	-	-	-	-	-	-	IMPACT=MODIFIER;STRAND=-1;HGVSc=ENSBTAT00000069454.1:c.618+3469G>A
15_45109766_C/A	15:45109766	A	ENSBTAG00000016140	ENSBTAT00000069454	Transcript	intron_variant	-	-	-	-	-	-	IMPACT=MODIFIER;STRAND=-1;HGVSc=ENSBTAT00000069454.1:c.618+3464G>T
15_45109801_T/A	15:45109801	A	ENSBTAG00000016140	ENSBTAT00000069454	Transcript	intron_variant	-	-	-	-	-	-	IMPACT=MODIFIER;STRAND=-1;HGVSc=ENSBTAT00000069454.1:c.618+3429A>T
15_45109805_G/A	15:45109805	A	ENSBTAG00000016140	ENSBTAT00000069454	Transcript	intron_variant	-	-	-	-	-	-	IMPACT=MODIFIER;STRAND=-1;HGVSc=ENSBTAT00000069454.1:c.618+3425C>T
15_45109813_A/G	15:45109813	G	ENSBTAG00000016140	ENSBTAT00000069454	Transcript	intron_variant	-	-	-	-	-	-	IMPACT=MODIFIER;STRAND=-1;HGVSc=ENSBTAT00000069454.1:c.618+3417T>C
15_45109833_A/G	15:45109833	G	ENSBTAG00000016140	ENSBTAT00000069454	Transcript	intron_variant	-	-	-	-	-	-	IMPACT=MODIFIER;STRAND=-1;HGVSc=ENSBTAT00000069454.1:c.618+3397T>C
15_45109845_A/G	15:45109845	G	ENSBTAG00000016140	ENSBTAT00000069454	Transcript	intron_variant	-	-	-	-	-	-	IMPACT=MODIFIER;STRAND=-1;HGVSc=ENSBTAT00000069454.1:c.618+3385T>C
15_45109847_C/T	15:45109847	T	ENSBTAG00000016140	ENSBTAT00000069454	Transcript	intron_variant	-	-	-	-	-	-	IMPACT=MODIFIER;STRAND=-1;HGVSc=ENSBTAT00000069454.1:c.618+3383G>A
15_45109860_G/A	15:45109860	A	ENSBTAG00000016140	ENSBTAT00000069454	Transcript	intron_variant	-	-	-	-	-	-	IMPACT=MODIFIER;STRAND=-1;HGVSc=ENSBTAT00000069454.1:c.618+3370C>T
15_45109897_G/A/C	15:45109897	A	ENSBTAG00000016140	ENSBTAT00000069454	Transcript	intron_variant	-	-	-	-	-	-	IMPACT=MODIFIER;STRAND=-1;HGVSc=ENSBTAT00000069454.1:c.618+3333C>T
15_45109924_A/T	15:45109924	T	ENSBTAG00000016140	ENSBTAT00000069454	Transcript	intron_variant	-	-	-	-	-	-	IMPACT=MODIFIER;STRAND=-1;HGVSc=ENSBTAT00000069454.1:c.618+3306T>A
15_45110000_T/C	15:45110000	C	ENSBTAG00000016140	ENSBTAT00000069454	Transcript	intron_variant	-	-	-	-	-	-	IMPACT=MODIFIER;STRAND=-1;HGVSc=ENSBTAT00000069454.1:c.618+3230A>G
15_45110307_A/T	15:45110307	T	ENSBTAG00000016140	ENSBTAT00000069454	Transcript	intron_variant	-	-	-	-	-	-	IMPACT=MODIFIER;STRAND=-1;HGVSc=ENSBTAT00000069454.1:c.618+2923T>A
15_45110340_G/A	15:45110340	A	ENSBTAG00000016140	ENSBTAT00000069454	Transcript	intron_variant	-	-	-	-	-	-	IMPACT=MODIFIER;STRAND=-1;HGVSc=ENSBTAT00000069454.1:c.618+2890C>T
15_45110358_G/T	15:45110358	T	ENSBTAG00000016140	ENSBTAT00000069454	Transcript	intron_variant	-	-	-	-	-	-	IMPACT=MODIFIER;STRAND=-1;HGVSc=ENSBTAT00000069454.1:c.618+2872C>A
15_45110424_T/C	15:45110424	C	ENSBTAG00000016140	ENSBTAT00000069454	Transcript	intron_variant	-	-	-	-	-	-	IMPACT=MODIFIER;STRAND=-1;HGVSc=ENSBTAT00000069454.1:c.618+2806A>G
15_45110506_C/T	15:45110506	T	ENSBTAG00000016140	ENSBTAT00000069454	Transcript	intron_variant	-	-	-	-	-	-	IMPACT=MODIFIER;STRAND=-1;HGVSc=ENSBTAT00000069454.1:c.618+2724G>A
15_45110510_T/C	15:45110510	C	ENSBTAG00000016140	ENSBTAT00000069454	Transcript	intron_variant	-	-	-	-	-	-	IMPACT=MODIFIER;STRAND=-1;HGVSc=ENSBTAT00000069454.1:c.618+2720A>G
15_45110515_T/C	15:45110515	C	ENSBTAG00000016140	ENSBTAT00000069454	Transcript	intron_variant	-	-	-	-	-	-	IMPACT=MODIFIER;STRAND=-1;HGVSc=ENSBTAT00000069454.1:c.618+2715A>G
15_45110558_G/A	15:45110558	A	ENSBTAG00000016140	ENSBTAT00000069454	Transcript	intron_variant	-	-	-	-	-	-	IMPACT=MODIFIER;STRAND=-1;HGVSc=ENSBTAT00000069454.1:c.618+2672C>T
15_45110559_C/T	15:45110559	T	ENSBTAG00000016140	ENSBTAT00000069454	Transcript	intron_variant	-	-	-	-	-	-	IMPACT=MODIFIER;STRAND=-1;HGVSc=ENSBTAT00000069454.1:c.618+2671G>A
15_45110622_T/C	15:45110622	C	ENSBTAG00000016140	ENSBTAT00000069454	Transcript	intron_variant	-	-	-	-	-	-	IMPACT=MODIFIER;STRAND=-1;HGVSc=ENSBTAT00000069454.1:c.618+2608A>G
15_45110660_C/A	15:45110660	A	ENSBTAG00000016140	ENSBTAT00000069454	Transcript	intron_variant	-	-	-	-	-	-	IMPACT=MODIFIER;STRAND=-1;HGVSc=ENSBTAT00000069454.1:c.618+2570G>T
15_45110744_G/A	15:45110744	A	ENSBTAG00000016140	ENSBTAT00000069454	Transcript	intron_variant	-	-	-	-	-	-	IMPACT=MODIFIER;STRAND=-1;HGVSc=ENSBTAT00000069454.1:c.618+2486C>T
15_45110763_G/A	15:45110763	A	ENSBTAG00000016140	ENSBTAT00000069454	Transcript	intron_variant	-	-	-	-	-	-	IMPACT=MODIFIER;STRAND=-1;HGVSc=ENSBTAT00000069454.1:c.618+2467C>T
15_45110815_A/C	15:45110815	C	ENSBTAG00000016140	ENSBTAT00000069454	Transcript	intron_variant	-	-	-	-	-	-	IMPACT=MODIFIER;STRAND=-1;HGVSc=ENSBTAT00000069454.1:c.618+2415T>G
15_45110819_A/C	15:45110819	C	ENSBTAG00000016140	ENSBTAT00000069454	Transcript	intron_variant	-	-	-	-	-	-	IMPACT=MODIFIER;STRAND=-1;HGVSc=ENSBTAT00000069454.1:c.618+2411T>G
15_45110914_A/G	15:45110914	G	ENSBTAG00000016140	ENSBTAT00000069454	Transcript	intron_variant	-	-	-	-	-	-	IMPACT=MODIFIER;STRAND=-1;HGVSc=ENSBTAT00000069454.1:c.618+2316T>C
15_45111152_T/C	15:45111152	C	ENSBTAG00000016140	ENSBTAT00000069454	Transcript	intron_variant	-	-	-	-	-	-	IMPACT=MODIFIER;STRAND=-1;HGVSc=ENSBTAT00000069454.1:c.618+2078A>G
15_45111158_G/A	15:45111158	A	ENSBTAG00000016140	ENSBTAT00000069454	Transcript	intron_variant	-	-	-	-	-	-	IMPACT=MODIFIER;STRAND=-1;HGVSc=ENSBTAT00000069454.1:c.618+2072C>T
15_45111168_C/T	15:45111168	T	ENSBTAG00000016140	ENSBTAT00000069454	Transcript	intron_variant	-	-	-	-	-	-	IMPACT=MODIFIER;STRAND=-1;HGVSc=ENSBTAT00000069454.1:c.618+2062G>A
15_45111191_G/A	15:45111191	A	ENSBTAG00000016140	ENSBTAT00000069454	Transcript	intron_variant	-	-	-	-	-	-	IMPACT=MODIFIER;STRAND=-1;HGVSc=ENSBTAT00000069454.1:c.618+2039C>T
15_45111217_G/A	15:45111217	A	ENSBTAG00000016140	ENSBTAT00000069454	Transcript	intron_variant	-	-	-	-	-	-	IMPACT=MODIFIER;STRAND=-1;HGVSc=ENSBTAT00000069454.1:c.618+2013C>T
15_45111237_G/A	15:45111237	A	ENSBTAG00000016140	ENSBTAT00000069454	Transcript	intron_variant	-	-	-	-	-	-	IMPACT=MODIFIER;STRAND=-1;HGVSc=ENSBTAT00000069454.1:c.618+1993C>T
15_45111276_A/G	15:45111276	G	ENSBTAG00000016140	ENSBTAT00000069454	Transcript	intron_variant	-	-	-	-	-	-	IMPACT=MODIFIER;STRAND=-1;HGVSc=ENSBTAT00000069454.1:c.618+1954T>C
15_45111308_A/G	15:45111308	G	ENSBTAG00000016140	ENSBTAT00000069454	Transcript	intron_variant	-	-	-	-	-	-	IMPACT=MODIFIER;STRAND=-1;HGVSc=ENSBTAT00000069454.1:c.618+1922T>C
15_45111333_T/C	15:45111333	C	ENSBTAG00000016140	ENSBTAT00000069454	Transcript	intron_variant	-	-	-	-	-	-	IMPACT=MODIFIER;STRAND=-1;HGVSc=ENSBTAT00000069454.1:c.618+1897A>G
15_45111436_C/T	15:45111436	T	ENSBTAG00000016140	ENSBTAT00000069454	Transcript	intron_variant	-	-	-	-	-	-	IMPACT=MODIFIER;STRAND=-1;HGVSc=ENSBTAT00000069454.1:c.618+1794G>A
15_45111501_G/A	15:45111501	A	ENSBTAG00000016140	ENSBTAT00000069454	Transcript	intron_variant	-	-	-	-	-	-	IMPACT=MODIFIER;STRAND=-1;HGVSc=ENSBTAT00000069454.1:c.618+1729C>T
15_45111565_A/G	15:45111565	G	ENSBTAG00000016140	ENSBTAT00000069454	Transcript	intron_variant	-	-	-	-	-	-	IMPACT=MODIFIER;STRAND=-1;HGVSc=ENSBTAT00000069454.1:c.618+1665T>C
15_45111574_G/A	15:45111574	A	ENSBTAG00000016140	ENSBTAT00000069454	Transcript	intron_variant	-	-	-	-	-	-	IMPACT=MODIFIER;STRAND=-1;HGVSc=ENSBTAT00000069454.1:c.618+1656C>T
15_45111587_C/T	15:45111587	T	ENSBTAG00000016140	ENSBTAT00000069454	Transcript	intron_variant	-	-	-	-	-	-	IMPACT=MODIFIER;STRAND=-1;HGVSc=ENSBTAT00000069454.1:c.618+1643G>A
15_45111588_G/A	15:45111588	A	ENSBTAG00000016140	ENSBTAT00000069454	Transcript	intron_variant	-	-	-	-	-	-	IMPACT=MODIFIER;STRAND=-1;HGVSc=ENSBTAT00000069454.1:c.618+1642C>T
15_45111593_T/C	15:45111593	C	ENSBTAG00000016140	ENSBTAT00000069454	Transcript	intron_variant	-	-	-	-	-	-	IMPACT=MODIFIER;STRAND=-1;HGVSc=ENSBTAT00000069454.1:c.618+1637A>G
15_45111597_C/T	15:45111597	T	ENSBTAG00000016140	ENSBTAT00000069454	Transcript	intron_variant	-	-	-	-	-	-	IMPACT=MODIFIER;STRAND=-1;HGVSc=ENSBTAT00000069454.1:c.618+1633G>A
15_45111750_A/G/T	15:45111750	G	ENSBTAG00000016140	ENSBTAT00000069454	Transcript	intron_variant	-	-	-	-	-	-	IMPACT=MODIFIER;STRAND=-1;HGVSc=ENSBTAT00000069454.1:c.618+1480T>C
15_45111802_C/T	15:45111802	T	ENSBTAG00000016140	ENSBTAT00000069454	Transcript	intron_variant	-	-	-	-	-	-	IMPACT=MODIFIER;STRAND=-1;HGVSc=ENSBTAT00000069454.1:c.618+1428G>A
15_45111811_A/G	15:45111811	G	ENSBTAG00000016140	ENSBTAT00000069454	Transcript	intron_variant	-	-	-	-	-	-	IMPACT=MODIFIER;STRAND=-1;HGVSc=ENSBTAT00000069454.1:c.618+1419T>C
15_45111843_G/C	15:45111843	C	ENSBTAG00000016140	ENSBTAT00000069454	Transcript	intron_variant	-	-	-	-	-	-	IMPACT=MODIFIER;STRAND=-1;HGVSc=ENSBTAT00000069454.1:c.618+1387C>G
15_45112004_G/A	15:45112004	A	ENSBTAG00000016140	ENSBTAT00000069454	Transcript	intron_variant	-	-	-	-	-	-	IMPACT=MODIFIER;STRAND=-1;HGVSc=ENSBTAT00000069454.1:c.618+1226C>T
15_45112037_G/A	15:45112037	A	ENSBTAG00000016140	ENSBTAT00000069454	Transcript	intron_variant	-	-	-	-	-	-	IMPACT=MODIFIER;STRAND=-1;HGVSc=ENSBTAT00000069454.1:c.618+1193C>T
15_45112053_G/T	15:45112053	T	ENSBTAG00000016140	ENSBTAT00000069454	Transcript	intron_variant	-	-	-	-	-	-	IMPACT=MODIFIER;STRAND=-1;HGVSc=ENSBTAT00000069454.1:c.618+1177C>A
15_45112115_T/C	15:45112115	C	ENSBTAG00000016140	ENSBTAT00000069454	Transcript	intron_variant	-	-	-	-	-	-	IMPACT=MODIFIER;STRAND=-1;HGVSc=ENSBTAT00000069454.1:c.618+1115A>G
15_45112116_G/A	15:45112116	A	ENSBTAG00000016140	ENSBTAT00000069454	Transcript	intron_variant	-	-	-	-	-	-	IMPACT=MODIFIER;STRAND=-1;HGVSc=ENSBTAT00000069454.1:c.618+1114C>T
15_45112153_G/A	15:45112153	A	ENSBTAG00000016140	ENSBTAT00000069454	Transcript	intron_variant	-	-	-	-	-	-	IMPACT=MODIFIER;STRAND=-1;HGVSc=ENSBTAT00000069454.1:c.618+1077C>T
15_45112251_A/G	15:45112251	G	ENSBTAG00000016140	ENSBTAT00000069454	Transcript	intron_variant	-	-	-	-	-	-	IMPACT=MODIFIER;STRAND=-1;HGVSc=ENSBTAT00000069454.1:c.618+979T>C
15_45112277_C/A	15:45112277	A	ENSBTAG00000016140	ENSBTAT00000069454	Transcript	intron_variant	-	-	-	-	-	-	IMPACT=MODIFIER;STRAND=-1;HGVSc=ENSBTAT00000069454.1:c.618+953G>T
15_45112308_G/A	15:45112308	A	ENSBTAG00000016140	ENSBTAT00000069454	Transcript	intron_variant	-	-	-	-	-	-	IMPACT=MODIFIER;STRAND=-1;HGVSc=ENSBTAT00000069454.1:c.618+922C>T
15_45112457_C/T	15:45112457	T	ENSBTAG00000016140	ENSBTAT00000069454	Transcript	intron_variant	-	-	-	-	-	-	IMPACT=MODIFIER;STRAND=-1;HGVSc=ENSBTAT00000069454.1:c.618+773G>A
15_45112462_C/A	15:45112462	A	ENSBTAG00000016140	ENSBTAT00000069454	Transcript	intron_variant	-	-	-	-	-	-	IMPACT=MODIFIER;STRAND=-1;HGVSc=ENSBTAT00000069454.1:c.618+768G>T
15_45112535_A/C	15:45112535	C	ENSBTAG00000016140	ENSBTAT00000069454	Transcript	intron_variant	-	-	-	-	-	-	IMPACT=MODIFIER;STRAND=-1;HGVSc=ENSBTAT00000069454.1:c.618+695T>G
15_45112673_G/A	15:45112673	A	ENSBTAG00000016140	ENSBTAT00000069454	Transcript	intron_variant	-	-	-	-	-	-	IMPACT=MODIFIER;STRAND=-1;HGVSc=ENSBTAT00000069454.1:c.618+557C>T
15_45112757_G/C	15:45112757	C	ENSBTAG00000016140	ENSBTAT00000069454	Transcript	intron_variant	-	-	-	-	-	-	IMPACT=MODIFIER;STRAND=-1;HGVSc=ENSBTAT00000069454.1:c.618+473C>G
15_45112758_G/A	15:45112758	A	ENSBTAG00000016140	ENSBTAT00000069454	Transcript	intron_variant	-	-	-	-	-	-	IMPACT=MODIFIER;STRAND=-1;HGVSc=ENSBTAT00000069454.1:c.618+472C>T
15_45112790_T/G	15:45112790	G	ENSBTAG00000016140	ENSBTAT00000069454	Transcript	intron_variant	-	-	-	-	-	-	IMPACT=MODIFIER;STRAND=-1;HGVSc=ENSBTAT00000069454.1:c.618+440A>C
15_45112796_A/G	15:45112796	G	ENSBTAG00000016140	ENSBTAT00000069454	Transcript	intron_variant	-	-	-	-	-	-	IMPACT=MODIFIER;STRAND=-1;HGVSc=ENSBTAT00000069454.1:c.618+434T>C
15_45112856_G/T	15:45112856	T	ENSBTAG00000016140	ENSBTAT00000069454	Transcript	intron_variant	-	-	-	-	-	-	IMPACT=MODIFIER;STRAND=-1;HGVSc=ENSBTAT00000069454.1:c.618+374C>A
15_45112895_C/A	15:45112895	A	ENSBTAG00000016140	ENSBTAT00000069454	Transcript	intron_variant	-	-	-	-	-	-	IMPACT=MODIFIER;STRAND=-1;HGVSc=ENSBTAT00000069454.1:c.618+335G>T
15_45112959_A/G	15:45112959	G	ENSBTAG00000016140	ENSBTAT00000069454	Transcript	intron_variant	-	-	-	-	-	-	IMPACT=MODIFIER;STRAND=-1;HGVSc=ENSBTAT00000069454.1:c.618+271T>C
15_45113090_G/A	15:45113090	A	ENSBTAG00000016140	ENSBTAT00000069454	Transcript	intron_variant	-	-	-	-	-	-	IMPACT=MODIFIER;STRAND=-1;HGVSc=ENSBTAT00000069454.1:c.618+140C>T
15_45113188_G/A	15:45113188	A	ENSBTAG00000016140	ENSBTAT00000069454	Transcript	intron_variant	-	-	-	-	-	-	IMPACT=MODIFIER;STRAND=-1;HGVSc=ENSBTAT00000069454.1:c.618+42C>T
15_45113233_T/G	15:45113233	G	ENSBTAG00000016140	ENSBTAT00000069454	Transcript	synonymous_variant	962	615	205	A	gcA/gcC	-	IMPACT=LOW;STRAND=-1;HGVSc=ENSBTAT00000069454.1:c.615A>C;HGVSp=ENSBTAP00000065725.1:p.Ala205%3D
15_45113421_T/C	15:45113421	C	ENSBTAG00000016140	ENSBTAT00000069454	Transcript	intron_variant	-	-	-	-	-	-	IMPACT=MODIFIER;STRAND=-1;HGVSc=ENSBTAT00000069454.1:c.487-60A>G
15_45113436_T/A	15:45113436	A	ENSBTAG00000016140	ENSBTAT00000069454	Transcript	intron_variant	-	-	-	-	-	-	IMPACT=MODIFIER;STRAND=-1;HGVSc=ENSBTAT00000069454.1:c.487-75A>T
15_45113495_G/A	15:45113495	A	ENSBTAG00000016140	ENSBTAT00000069454	Transcript	intron_variant	-	-	-	-	-	-	IMPACT=MODIFIER;STRAND=-1;HGVSc=ENSBTAT00000069454.1:c.487-134C>T
15_45113588_C/A	15:45113588	A	ENSBTAG00000016140	ENSBTAT00000069454	Transcript	intron_variant	-	-	-	-	-	-	IMPACT=MODIFIER;STRAND=-1;HGVSc=ENSBTAT00000069454.1:c.487-227G>T
15_45113631_C/T	15:45113631	T	ENSBTAG00000016140	ENSBTAT00000069454	Transcript	intron_variant	-	-	-	-	-	-	IMPACT=MODIFIER;STRAND=-1;HGVSc=ENSBTAT00000069454.1:c.487-270G>A
15_45113753_A/C	15:45113753	C	ENSBTAG00000016140	ENSBTAT00000069454	Transcript	intron_variant	-	-	-	-	-	-	IMPACT=MODIFIER;STRAND=-1;HGVSc=ENSBTAT00000069454.1:c.487-392T>G
15_45113865_A/C	15:45113865	C	ENSBTAG00000016140	ENSBTAT00000069454	Transcript	intron_variant	-	-	-	-	-	-	IMPACT=MODIFIER;STRAND=-1;HGVSc=ENSBTAT00000069454.1:c.487-504T>G
15_45113912_T/C	15:45113912	C	ENSBTAG00000016140	ENSBTAT00000069454	Transcript	intron_variant	-	-	-	-	-	-	IMPACT=MODIFIER;STRAND=-1;HGVSc=ENSBTAT00000069454.1:c.487-551A>G
15_45113942_C/T	15:45113942	T	ENSBTAG00000016140	ENSBTAT00000069454	Transcript	intron_variant	-	-	-	-	-	-	IMPACT=MODIFIER;STRAND=-1;HGVSc=ENSBTAT00000069454.1:c.487-581G>A
15_45113943_C/T	15:45113943	T	ENSBTAG00000016140	ENSBTAT00000069454	Transcript	intron_variant	-	-	-	-	-	-	IMPACT=MODIFIER;STRAND=-1;HGVSc=ENSBTAT00000069454.1:c.487-582G>A
15_45114011_A/G	15:45114011	G	ENSBTAG00000016140	ENSBTAT00000069454	Transcript	intron_variant	-	-	-	-	-	-	IMPACT=MODIFIER;STRAND=-1;HGVSc=ENSBTAT00000069454.1:c.487-650T>C
15_45114101_C/A	15:45114101	A	ENSBTAG00000016140	ENSBTAT00000069454	Transcript	intron_variant	-	-	-	-	-	-	IMPACT=MODIFIER;STRAND=-1;HGVSc=ENSBTAT00000069454.1:c.487-740G>T
15_45114231_G/A/*	15:45114231	A	ENSBTAG00000016140	ENSBTAT00000069454	Transcript	intron_variant	-	-	-	-	-	-	IMPACT=MODIFIER;STRAND=-1;HGVSc=ENSBTAT00000069454.1:c.487-870C>T
15_45114246_C/T	15:45114246	T	ENSBTAG00000016140	ENSBTAT00000069454	Transcript	intron_variant	-	-	-	-	-	-	IMPACT=MODIFIER;STRAND=-1;HGVSc=ENSBTAT00000069454.1:c.487-885G>A
15_45114269_C/T	15:45114269	T	ENSBTAG00000016140	ENSBTAT00000069454	Transcript	intron_variant	-	-	-	-	-	-	IMPACT=MODIFIER;STRAND=-1;HGVSc=ENSBTAT00000069454.1:c.487-908G>A
15_45114275_T/C	15:45114275	C	ENSBTAG00000016140	ENSBTAT00000069454	Transcript	intron_variant	-	-	-	-	-	-	IMPACT=MODIFIER;STRAND=-1;HGVSc=ENSBTAT00000069454.1:c.487-914A>G
15_45114371_T/C	15:45114371	C	ENSBTAG00000016140	ENSBTAT00000069454	Transcript	intron_variant	-	-	-	-	-	-	IMPACT=MODIFIER;STRAND=-1;HGVSc=ENSBTAT00000069454.1:c.487-1010A>G
15_45114377_G/A	15:45114377	A	ENSBTAG00000016140	ENSBTAT00000069454	Transcript	intron_variant	-	-	-	-	-	-	IMPACT=MODIFIER;STRAND=-1;HGVSc=ENSBTAT00000069454.1:c.487-1016C>T
15_45114452_C/T	15:45114452	T	ENSBTAG00000016140	ENSBTAT00000069454	Transcript	intron_variant	-	-	-	-	-	-	IMPACT=MODIFIER;STRAND=-1;HGVSc=ENSBTAT00000069454.1:c.487-1091G>A
15_45114477_T/A	15:45114477	A	ENSBTAG00000016140	ENSBTAT00000069454	Transcript	intron_variant	-	-	-	-	-	-	IMPACT=MODIFIER;STRAND=-1;HGVSc=ENSBTAT00000069454.1:c.487-1116A>T
15_45114591_G/A	15:45114591	A	ENSBTAG00000016140	ENSBTAT00000069454	Transcript	intron_variant	-	-	-	-	-	-	IMPACT=MODIFIER;STRAND=-1;HGVSc=ENSBTAT00000069454.1:c.487-1230C>T
15_45114595_A/C	15:45114595	C	ENSBTAG00000016140	ENSBTAT00000069454	Transcript	intron_variant	-	-	-	-	-	-	IMPACT=MODIFIER;STRAND=-1;HGVSc=ENSBTAT00000069454.1:c.487-1234T>G
15_45114693_T/A	15:45114693	A	ENSBTAG00000016140	ENSBTAT00000069454	Transcript	intron_variant	-	-	-	-	-	-	IMPACT=MODIFIER;STRAND=-1;HGVSc=ENSBTAT00000069454.1:c.487-1332A>T
15_45114729_T/A	15:45114729	A	ENSBTAG00000016140	ENSBTAT00000069454	Transcript	intron_variant	-	-	-	-	-	-	IMPACT=MODIFIER;STRAND=-1;HGVSc=ENSBTAT00000069454.1:c.487-1368A>T
15_45114809_G/A	15:45114809	A	ENSBTAG00000016140	ENSBTAT00000069454	Transcript	intron_variant	-	-	-	-	-	-	IMPACT=MODIFIER;STRAND=-1;HGVSc=ENSBTAT00000069454.1:c.487-1448C>T
15_45114868_G/A	15:45114868	A	ENSBTAG00000016140	ENSBTAT00000069454	Transcript	intron_variant	-	-	-	-	-	-	IMPACT=MODIFIER;STRAND=-1;HGVSc=ENSBTAT00000069454.1:c.487-1507C>T
15_45115005_G/A	15:45115005	A	ENSBTAG00000016140	ENSBTAT00000069454	Transcript	intron_variant	-	-	-	-	-	-	IMPACT=MODIFIER;STRAND=-1;HGVSc=ENSBTAT00000069454.1:c.487-1644C>T
15_45115059_G/T	15:45115059	T	ENSBTAG00000016140	ENSBTAT00000069454	Transcript	intron_variant	-	-	-	-	-	-	IMPACT=MODIFIER;STRAND=-1;HGVSc=ENSBTAT00000069454.1:c.487-1698C>A
15_45115101_T/C	15:45115101	C	ENSBTAG00000016140	ENSBTAT00000069454	Transcript	intron_variant	-	-	-	-	-	-	IMPACT=MODIFIER;STRAND=-1;HGVSc=ENSBTAT00000069454.1:c.487-1740A>G
15_45115350_A/G	15:45115350	G	ENSBTAG00000016140	ENSBTAT00000069454	Transcript	intron_variant	-	-	-	-	-	-	IMPACT=MODIFIER;STRAND=-1;HGVSc=ENSBTAT00000069454.1:c.487-1989T>C
15_45115448_C/T	15:45115448	T	ENSBTAG00000016140	ENSBTAT00000069454	Transcript	intron_variant	-	-	-	-	-	-	IMPACT=MODIFIER;STRAND=-1;HGVSc=ENSBTAT00000069454.1:c.487-2087G>A
15_45115453_T/C	15:45115453	C	ENSBTAG00000016140	ENSBTAT00000069454	Transcript	intron_variant	-	-	-	-	-	-	IMPACT=MODIFIER;STRAND=-1;HGVSc=ENSBTAT00000069454.1:c.487-2092A>G
15_45115497_T/C	15:45115497	C	ENSBTAG00000016140	ENSBTAT00000069454	Transcript	intron_variant	-	-	-	-	-	-	IMPACT=MODIFIER;STRAND=-1;HGVSc=ENSBTAT00000069454.1:c.487-2136A>G
15_45115511_G/A	15:45115511	A	ENSBTAG00000016140	ENSBTAT00000069454	Transcript	intron_variant	-	-	-	-	-	-	IMPACT=MODIFIER;STRAND=-1;HGVSc=ENSBTAT00000069454.1:c.487-2150C>T
15_45115533_C/A	15:45115533	A	ENSBTAG00000016140	ENSBTAT00000069454	Transcript	intron_variant	-	-	-	-	-	-	IMPACT=MODIFIER;STRAND=-1;HGVSc=ENSBTAT00000069454.1:c.487-2172G>T
15_45115574_C/T	15:45115574	T	ENSBTAG00000016140	ENSBTAT00000069454	Transcript	intron_variant	-	-	-	-	-	-	IMPACT=MODIFIER;STRAND=-1;HGVSc=ENSBTAT00000069454.1:c.487-2213G>A
15_45115614_A/G	15:45115614	G	ENSBTAG00000016140	ENSBTAT00000069454	Transcript	intron_variant	-	-	-	-	-	-	IMPACT=MODIFIER;STRAND=-1;HGVSc=ENSBTAT00000069454.1:c.487-2253T>C
15_45115643_A/C	15:45115643	C	ENSBTAG00000016140	ENSBTAT00000069454	Transcript	intron_variant	-	-	-	-	-	-	IMPACT=MODIFIER;STRAND=-1;HGVSc=ENSBTAT00000069454.1:c.487-2282T>G
15_45115649_C/G	15:45115649	G	ENSBTAG00000016140	ENSBTAT00000069454	Transcript	intron_variant	-	-	-	-	-	-	IMPACT=MODIFIER;STRAND=-1;HGVSc=ENSBTAT00000069454.1:c.487-2288G>C
15_45115690_A/C	15:45115690	C	ENSBTAG00000016140	ENSBTAT00000069454	Transcript	intron_variant	-	-	-	-	-	-	IMPACT=MODIFIER;STRAND=-1;HGVSc=ENSBTAT00000069454.1:c.487-2329T>G
15_45115764_T/C	15:45115764	C	ENSBTAG00000016140	ENSBTAT00000069454	Transcript	intron_variant	-	-	-	-	-	-	IMPACT=MODIFIER;STRAND=-1;HGVSc=ENSBTAT00000069454.1:c.487-2403A>G
15_45115967_T/C	15:45115967	C	ENSBTAG00000016140	ENSBTAT00000069454	Transcript	intron_variant	-	-	-	-	-	-	IMPACT=MODIFIER;STRAND=-1;HGVSc=ENSBTAT00000069454.1:c.487-2606A>G
15_45115973_C/T	15:45115973	T	ENSBTAG00000016140	ENSBTAT00000069454	Transcript	intron_variant	-	-	-	-	-	-	IMPACT=MODIFIER;STRAND=-1;HGVSc=ENSBTAT00000069454.1:c.487-2612G>A
15_45116014_T/A	15:45116014	A	ENSBTAG00000016140	ENSBTAT00000069454	Transcript	intron_variant	-	-	-	-	-	-	IMPACT=MODIFIER;STRAND=-1;HGVSc=ENSBTAT00000069454.1:c.487-2653A>T
15_45116026_G/C	15:45116026	C	ENSBTAG00000016140	ENSBTAT00000069454	Transcript	intron_variant	-	-	-	-	-	-	IMPACT=MODIFIER;STRAND=-1;HGVSc=ENSBTAT00000069454.1:c.487-2665C>G
15_45116168_C/T	15:45116168	T	ENSBTAG00000016140	ENSBTAT00000069454	Transcript	intron_variant	-	-	-	-	-	-	IMPACT=MODIFIER;STRAND=-1;HGVSc=ENSBTAT00000069454.1:c.487-2807G>A
15_45116211_C/T	15:45116211	T	ENSBTAG00000016140	ENSBTAT00000069454	Transcript	intron_variant	-	-	-	-	-	-	IMPACT=MODIFIER;STRAND=-1;HGVSc=ENSBTAT00000069454.1:c.487-2850G>A
15_45116233_T/C	15:45116233	C	ENSBTAG00000016140	ENSBTAT00000069454	Transcript	intron_variant	-	-	-	-	-	-	IMPACT=MODIFIER;STRAND=-1;HGVSc=ENSBTAT00000069454.1:c.487-2872A>G
15_45116247_C/A	15:45116247	A	ENSBTAG00000016140	ENSBTAT00000069454	Transcript	intron_variant	-	-	-	-	-	-	IMPACT=MODIFIER;STRAND=-1;HGVSc=ENSBTAT00000069454.1:c.487-2886G>T
15_45116321_G/A	15:45116321	A	ENSBTAG00000016140	ENSBTAT00000069454	Transcript	intron_variant	-	-	-	-	-	-	IMPACT=MODIFIER;STRAND=-1;HGVSc=ENSBTAT00000069454.1:c.487-2960C>T
15_45116338_A/C	15:45116338	C	ENSBTAG00000016140	ENSBTAT00000069454	Transcript	intron_variant	-	-	-	-	-	-	IMPACT=MODIFIER;STRAND=-1;HGVSc=ENSBTAT00000069454.1:c.487-2977T>G
15_45116439_G/A	15:45116439	A	ENSBTAG00000016140	ENSBTAT00000069454	Transcript	intron_variant	-	-	-	-	-	-	IMPACT=MODIFIER;STRAND=-1;HGVSc=ENSBTAT00000069454.1:c.487-3078C>T
15_45116474_G/T	15:45116474	T	ENSBTAG00000016140	ENSBTAT00000069454	Transcript	intron_variant	-	-	-	-	-	-	IMPACT=MODIFIER;STRAND=-1;HGVSc=ENSBTAT00000069454.1:c.487-3113C>A
15_45116507_T/C	15:45116507	C	ENSBTAG00000016140	ENSBTAT00000069454	Transcript	intron_variant	-	-	-	-	-	-	IMPACT=MODIFIER;STRAND=-1;HGVSc=ENSBTAT00000069454.1:c.487-3146A>G
15_45116599_C/T	15:45116599	T	ENSBTAG00000016140	ENSBTAT00000069454	Transcript	intron_variant	-	-	-	-	-	-	IMPACT=MODIFIER;STRAND=-1;HGVSc=ENSBTAT00000069454.1:c.487-3238G>A
15_45116675_G/A	15:45116675	A	ENSBTAG00000016140	ENSBTAT00000069454	Transcript	intron_variant	-	-	-	-	-	-	IMPACT=MODIFIER;STRAND=-1;HGVSc=ENSBTAT00000069454.1:c.487-3314C>T
15_45116680_A/G	15:45116680	G	ENSBTAG00000016140	ENSBTAT00000069454	Transcript	intron_variant	-	-	-	-	-	-	IMPACT=MODIFIER;STRAND=-1;HGVSc=ENSBTAT00000069454.1:c.487-3319T>C
15_45116790_A/G	15:45116790	G	ENSBTAG00000016140	ENSBTAT00000069454	Transcript	intron_variant	-	-	-	-	-	-	IMPACT=MODIFIER;STRAND=-1;HGVSc=ENSBTAT00000069454.1:c.487-3429T>C
15_45116858_T/C	15:45116858	C	ENSBTAG00000016140	ENSBTAT00000069454	Transcript	intron_variant	-	-	-	-	-	-	IMPACT=MODIFIER;STRAND=-1;HGVSc=ENSBTAT00000069454.1:c.487-3497A>G
15_45116908_C/G	15:45116908	G	ENSBTAG00000016140	ENSBTAT00000069454	Transcript	intron_variant	-	-	-	-	-	-	IMPACT=MODIFIER;STRAND=-1;HGVSc=ENSBTAT00000069454.1:c.487-3547G>C
15_45116931_T/C	15:45116931	C	ENSBTAG00000016140	ENSBTAT00000069454	Transcript	intron_variant	-	-	-	-	-	-	IMPACT=MODIFIER;STRAND=-1;HGVSc=ENSBTAT00000069454.1:c.487-3570A>G
15_45116950_A/G	15:45116950	G	ENSBTAG00000016140	ENSBTAT00000069454	Transcript	intron_variant	-	-	-	-	-	-	IMPACT=MODIFIER;STRAND=-1;HGVSc=ENSBTAT00000069454.1:c.487-3589T>C
15_45117070_G/A	15:45117070	A	ENSBTAG00000016140	ENSBTAT00000069454	Transcript	intron_variant	-	-	-	-	-	-	IMPACT=MODIFIER;STRAND=-1;HGVSc=ENSBTAT00000069454.1:c.487-3709C>T
15_45117124_G/C	15:45117124	C	ENSBTAG00000016140	ENSBTAT00000069454	Transcript	intron_variant	-	-	-	-	-	-	IMPACT=MODIFIER;STRAND=-1;HGVSc=ENSBTAT00000069454.1:c.487-3763C>G
15_45117170_T/C	15:45117170	C	ENSBTAG00000016140	ENSBTAT00000069454	Transcript	intron_variant	-	-	-	-	-	-	IMPACT=MODIFIER;STRAND=-1;HGVSc=ENSBTAT00000069454.1:c.487-3809A>G
15_45117180_G/A	15:45117180	A	ENSBTAG00000016140	ENSBTAT00000069454	Transcript	intron_variant	-	-	-	-	-	-	IMPACT=MODIFIER;STRAND=-1;HGVSc=ENSBTAT00000069454.1:c.487-3819C>T
15_45117269_T/C	15:45117269	C	ENSBTAG00000016140	ENSBTAT00000069454	Transcript	intron_variant	-	-	-	-	-	-	IMPACT=MODIFIER;STRAND=-1;HGVSc=ENSBTAT00000069454.1:c.487-3908A>G
15_45117323_T/C	15:45117323	C	ENSBTAG00000016140	ENSBTAT00000069454	Transcript	intron_variant	-	-	-	-	-	-	IMPACT=MODIFIER;STRAND=-1;HGVSc=ENSBTAT00000069454.1:c.487-3962A>G
15_45117400_C/T	15:45117400	T	ENSBTAG00000016140	ENSBTAT00000069454	Transcript	intron_variant	-	-	-	-	-	-	IMPACT=MODIFIER;STRAND=-1;HGVSc=ENSBTAT00000069454.1:c.487-4039G>A
15_45117663_G/A	15:45117663	A	ENSBTAG00000016140	ENSBTAT00000069454	Transcript	intron_variant	-	-	-	-	-	-	IMPACT=MODIFIER;STRAND=-1;HGVSc=ENSBTAT00000069454.1:c.487-4302C>T
15_45117752_T/A	15:45117752	A	ENSBTAG00000016140	ENSBTAT00000069454	Transcript	intron_variant	-	-	-	-	-	-	IMPACT=MODIFIER;STRAND=-1;HGVSc=ENSBTAT00000069454.1:c.487-4391A>T
15_45117833_T/C	15:45117833	C	ENSBTAG00000016140	ENSBTAT00000069454	Transcript	intron_variant	-	-	-	-	-	-	IMPACT=MODIFIER;STRAND=-1;HGVSc=ENSBTAT00000069454.1:c.487-4472A>G
15_45117847_C/T	15:45117847	T	ENSBTAG00000016140	ENSBTAT00000069454	Transcript	intron_variant	-	-	-	-	-	-	IMPACT=MODIFIER;STRAND=-1;HGVSc=ENSBTAT00000069454.1:c.487-4486G>A
15_45117849_G/A	15:45117849	A	ENSBTAG00000016140	ENSBTAT00000069454	Transcript	intron_variant	-	-	-	-	-	-	IMPACT=MODIFIER;STRAND=-1;HGVSc=ENSBTAT00000069454.1:c.487-4488C>T
15_45117868_G/C	15:45117868	C	ENSBTAG00000016140	ENSBTAT00000069454	Transcript	intron_variant	-	-	-	-	-	-	IMPACT=MODIFIER;STRAND=-1;HGVSc=ENSBTAT00000069454.1:c.487-4507C>G
15_45117964_T/G	15:45117964	G	ENSBTAG00000016140	ENSBTAT00000069454	Transcript	intron_variant	-	-	-	-	-	-	IMPACT=MODIFIER;STRAND=-1;HGVSc=ENSBTAT00000069454.1:c.487-4603A>C
15_45117975_T/C	15:45117975	C	ENSBTAG00000016140	ENSBTAT00000069454	Transcript	intron_variant	-	-	-	-	-	-	IMPACT=MODIFIER;STRAND=-1;HGVSc=ENSBTAT00000069454.1:c.487-4614A>G
15_45118017_G/A	15:45118017	A	ENSBTAG00000016140	ENSBTAT00000069454	Transcript	intron_variant	-	-	-	-	-	-	IMPACT=MODIFIER;STRAND=-1;HGVSc=ENSBTAT00000069454.1:c.487-4656C>T
15_45118035_T/C	15:45118035	C	ENSBTAG00000016140	ENSBTAT00000069454	Transcript	intron_variant	-	-	-	-	-	-	IMPACT=MODIFIER;STRAND=-1;HGVSc=ENSBTAT00000069454.1:c.487-4674A>G
15_45118037_C/T/*	15:45118037	T	ENSBTAG00000016140	ENSBTAT00000069454	Transcript	intron_variant	-	-	-	-	-	-	IMPACT=MODIFIER;STRAND=-1;HGVSc=ENSBTAT00000069454.1:c.487-4676G>A
15_45118088_T/C	15:45118088	C	ENSBTAG00000016140	ENSBTAT00000069454	Transcript	intron_variant	-	-	-	-	-	-	IMPACT=MODIFIER;STRAND=-1;HGVSc=ENSBTAT00000069454.1:c.487-4727A>G
15_45118307_C/T	15:45118307	T	ENSBTAG00000016140	ENSBTAT00000069454	Transcript	intron_variant	-	-	-	-	-	-	IMPACT=MODIFIER;STRAND=-1;HGVSc=ENSBTAT00000069454.1:c.487-4946G>A
15_45118372_G/A	15:45118372	A	ENSBTAG00000016140	ENSBTAT00000069454	Transcript	intron_variant	-	-	-	-	-	-	IMPACT=MODIFIER;STRAND=-1;HGVSc=ENSBTAT00000069454.1:c.487-5011C>T
15_45118383_C/T	15:45118383	T	ENSBTAG00000016140	ENSBTAT00000069454	Transcript	intron_variant	-	-	-	-	-	-	IMPACT=MODIFIER;STRAND=-1;HGVSc=ENSBTAT00000069454.1:c.487-5022G>A
15_45118391_G/C	15:45118391	C	ENSBTAG00000016140	ENSBTAT00000069454	Transcript	intron_variant	-	-	-	-	-	-	IMPACT=MODIFIER;STRAND=-1;HGVSc=ENSBTAT00000069454.1:c.487-5030C>G
15_45118462_C/T	15:45118462	T	ENSBTAG00000016140	ENSBTAT00000069454	Transcript	intron_variant	-	-	-	-	-	-	IMPACT=MODIFIER;STRAND=-1;HGVSc=ENSBTAT00000069454.1:c.487-5101G>A
15_45118570_G/A	15:45118570	A	ENSBTAG00000016140	ENSBTAT00000069454	Transcript	intron_variant	-	-	-	-	-	-	IMPACT=MODIFIER;STRAND=-1;HGVSc=ENSBTAT00000069454.1:c.487-5209C>T
15_45118655_T/C	15:45118655	C	ENSBTAG00000016140	ENSBTAT00000069454	Transcript	intron_variant	-	-	-	-	-	-	IMPACT=MODIFIER;STRAND=-1;HGVSc=ENSBTAT00000069454.1:c.487-5294A>G
15_45118795_G/A	15:45118795	A	ENSBTAG00000016140	ENSBTAT00000069454	Transcript	intron_variant	-	-	-	-	-	-	IMPACT=MODIFIER;STRAND=-1;HGVSc=ENSBTAT00000069454.1:c.487-5434C>T
15_45118919_C/A	15:45118919	A	ENSBTAG00000016140	ENSBTAT00000069454	Transcript	intron_variant	-	-	-	-	-	-	IMPACT=MODIFIER;STRAND=-1;HGVSc=ENSBTAT00000069454.1:c.487-5558G>T
15_45118943_G/A	15:45118943	A	ENSBTAG00000016140	ENSBTAT00000069454	Transcript	intron_variant	-	-	-	-	-	-	IMPACT=MODIFIER;STRAND=-1;HGVSc=ENSBTAT00000069454.1:c.487-5582C>T
15_45119008_C/T	15:45119008	T	ENSBTAG00000016140	ENSBTAT00000069454	Transcript	intron_variant	-	-	-	-	-	-	IMPACT=MODIFIER;STRAND=-1;HGVSc=ENSBTAT00000069454.1:c.487-5647G>A
15_45119136_G/A/C	15:45119136	A	ENSBTAG00000016140	ENSBTAT00000069454	Transcript	intron_variant	-	-	-	-	-	-	IMPACT=MODIFIER;STRAND=-1;HGVSc=ENSBTAT00000069454.1:c.486+5702C>T
15_45119216_A/G	15:45119216	G	ENSBTAG00000016140	ENSBTAT00000069454	Transcript	intron_variant	-	-	-	-	-	-	IMPACT=MODIFIER;STRAND=-1;HGVSc=ENSBTAT00000069454.1:c.486+5622T>C
15_45119306_G/A	15:45119306	A	ENSBTAG00000016140	ENSBTAT00000069454	Transcript	intron_variant	-	-	-	-	-	-	IMPACT=MODIFIER;STRAND=-1;HGVSc=ENSBTAT00000069454.1:c.486+5532C>T
15_45119319_C/A	15:45119319	A	ENSBTAG00000016140	ENSBTAT00000069454	Transcript	intron_variant	-	-	-	-	-	-	IMPACT=MODIFIER;STRAND=-1;HGVSc=ENSBTAT00000069454.1:c.486+5519G>T
15_45119348_C/T	15:45119348	T	ENSBTAG00000016140	ENSBTAT00000069454	Transcript	intron_variant	-	-	-	-	-	-	IMPACT=MODIFIER;STRAND=-1;HGVSc=ENSBTAT00000069454.1:c.486+5490G>A
15_45119394_G/A	15:45119394	A	ENSBTAG00000016140	ENSBTAT00000069454	Transcript	intron_variant	-	-	-	-	-	-	IMPACT=MODIFIER;STRAND=-1;HGVSc=ENSBTAT00000069454.1:c.486+5444C>T
15_45119507_T/C	15:45119507	C	ENSBTAG00000016140	ENSBTAT00000069454	Transcript	intron_variant	-	-	-	-	-	-	IMPACT=MODIFIER;STRAND=-1;HGVSc=ENSBTAT00000069454.1:c.486+5331A>G
15_45119673_T/C	15:45119673	C	ENSBTAG00000016140	ENSBTAT00000069454	Transcript	intron_variant	-	-	-	-	-	-	IMPACT=MODIFIER;STRAND=-1;HGVSc=ENSBTAT00000069454.1:c.486+5165A>G
15_45119689_C/G	15:45119689	G	ENSBTAG00000016140	ENSBTAT00000069454	Transcript	intron_variant	-	-	-	-	-	-	IMPACT=MODIFIER;STRAND=-1;HGVSc=ENSBTAT00000069454.1:c.486+5149G>C
15_45119720_A/G	15:45119720	G	ENSBTAG00000016140	ENSBTAT00000069454	Transcript	intron_variant	-	-	-	-	-	-	IMPACT=MODIFIER;STRAND=-1;HGVSc=ENSBTAT00000069454.1:c.486+5118T>C
15_45119745_T/C	15:45119745	C	ENSBTAG00000016140	ENSBTAT00000069454	Transcript	intron_variant	-	-	-	-	-	-	IMPACT=MODIFIER;STRAND=-1;HGVSc=ENSBTAT00000069454.1:c.486+5093A>G
15_45119869_G/A	15:45119869	A	ENSBTAG00000016140	ENSBTAT00000069454	Transcript	intron_variant	-	-	-	-	-	-	IMPACT=MODIFIER;STRAND=-1;HGVSc=ENSBTAT00000069454.1:c.486+4969C>T
15_45119957_A/T	15:45119957	T	ENSBTAG00000016140	ENSBTAT00000069454	Transcript	intron_variant	-	-	-	-	-	-	IMPACT=MODIFIER;STRAND=-1;HGVSc=ENSBTAT00000069454.1:c.486+4881T>A
15_45119999_C/T	15:45119999	T	ENSBTAG00000016140	ENSBTAT00000069454	Transcript	intron_variant	-	-	-	-	-	-	IMPACT=MODIFIER;STRAND=-1;HGVSc=ENSBTAT00000069454.1:c.486+4839G>A
15_45120011_T/G	15:45120011	G	ENSBTAG00000016140	ENSBTAT00000069454	Transcript	intron_variant	-	-	-	-	-	-	IMPACT=MODIFIER;STRAND=-1;HGVSc=ENSBTAT00000069454.1:c.486+4827A>C
15_45120017_T/C	15:45120017	C	ENSBTAG00000016140	ENSBTAT00000069454	Transcript	intron_variant	-	-	-	-	-	-	IMPACT=MODIFIER;STRAND=-1;HGVSc=ENSBTAT00000069454.1:c.486+4821A>G
15_45120052_C/T	15:45120052	T	ENSBTAG00000016140	ENSBTAT00000069454	Transcript	intron_variant	-	-	-	-	-	-	IMPACT=MODIFIER;STRAND=-1;HGVSc=ENSBTAT00000069454.1:c.486+4786G>A
15_45120053_G/A	15:45120053	A	ENSBTAG00000016140	ENSBTAT00000069454	Transcript	intron_variant	-	-	-	-	-	-	IMPACT=MODIFIER;STRAND=-1;HGVSc=ENSBTAT00000069454.1:c.486+4785C>T
15_45120089_C/T	15:45120089	T	ENSBTAG00000016140	ENSBTAT00000069454	Transcript	intron_variant	-	-	-	-	-	-	IMPACT=MODIFIER;STRAND=-1;HGVSc=ENSBTAT00000069454.1:c.486+4749G>A
15_45120096_T/C	15:45120096	C	ENSBTAG00000016140	ENSBTAT00000069454	Transcript	intron_variant	-	-	-	-	-	-	IMPACT=MODIFIER;STRAND=-1;HGVSc=ENSBTAT00000069454.1:c.486+4742A>G
15_45120145_C/T	15:45120145	T	ENSBTAG00000016140	ENSBTAT00000069454	Transcript	intron_variant	-	-	-	-	-	-	IMPACT=MODIFIER;STRAND=-1;HGVSc=ENSBTAT00000069454.1:c.486+4693G>A
15_45120310_T/G	15:45120310	G	ENSBTAG00000016140	ENSBTAT00000069454	Transcript	intron_variant	-	-	-	-	-	-	IMPACT=MODIFIER;STRAND=-1;HGVSc=ENSBTAT00000069454.1:c.486+4528A>C
15_45120342_A/C	15:45120342	C	ENSBTAG00000016140	ENSBTAT00000069454	Transcript	intron_variant	-	-	-	-	-	-	IMPACT=MODIFIER;STRAND=-1;HGVSc=ENSBTAT00000069454.1:c.486+4496T>G
15_45120352_G/A	15:45120352	A	ENSBTAG00000016140	ENSBTAT00000069454	Transcript	intron_variant	-	-	-	-	-	-	IMPACT=MODIFIER;STRAND=-1;HGVSc=ENSBTAT00000069454.1:c.486+4486C>T
15_45120438_C/T	15:45120438	T	ENSBTAG00000016140	ENSBTAT00000069454	Transcript	intron_variant	-	-	-	-	-	-	IMPACT=MODIFIER;STRAND=-1;HGVSc=ENSBTAT00000069454.1:c.486+4400G>A
15_45120508_A/G	15:45120508	G	ENSBTAG00000016140	ENSBTAT00000069454	Transcript	intron_variant	-	-	-	-	-	-	IMPACT=MODIFIER;STRAND=-1;HGVSc=ENSBTAT00000069454.1:c.486+4330T>C
15_45120557_A/G	15:45120557	G	ENSBTAG00000016140	ENSBTAT00000069454	Transcript	intron_variant	-	-	-	-	-	-	IMPACT=MODIFIER;STRAND=-1;HGVSc=ENSBTAT00000069454.1:c.486+4281T>C
15_45120576_T/C	15:45120576	C	ENSBTAG00000016140	ENSBTAT00000069454	Transcript	intron_variant	-	-	-	-	-	-	IMPACT=MODIFIER;STRAND=-1;HGVSc=ENSBTAT00000069454.1:c.486+4262A>G
15_45120624_G/A	15:45120624	A	ENSBTAG00000016140	ENSBTAT00000069454	Transcript	intron_variant	-	-	-	-	-	-	IMPACT=MODIFIER;STRAND=-1;HGVSc=ENSBTAT00000069454.1:c.486+4214C>T
15_45120664_C/T	15:45120664	T	ENSBTAG00000016140	ENSBTAT00000069454	Transcript	intron_variant	-	-	-	-	-	-	IMPACT=MODIFIER;STRAND=-1;HGVSc=ENSBTAT00000069454.1:c.486+4174G>A
15_45120761_A/C	15:45120761	C	ENSBTAG00000016140	ENSBTAT00000069454	Transcript	intron_variant	-	-	-	-	-	-	IMPACT=MODIFIER;STRAND=-1;HGVSc=ENSBTAT00000069454.1:c.486+4077T>G
15_45120893_T/C	15:45120893	C	ENSBTAG00000016140	ENSBTAT00000069454	Transcript	intron_variant	-	-	-	-	-	-	IMPACT=MODIFIER;STRAND=-1;HGVSc=ENSBTAT00000069454.1:c.486+3945A>G
15_45120899_G/A	15:45120899	A	ENSBTAG00000016140	ENSBTAT00000069454	Transcript	intron_variant	-	-	-	-	-	-	IMPACT=MODIFIER;STRAND=-1;HGVSc=ENSBTAT00000069454.1:c.486+3939C>T
15_45120920_G/A	15:45120920	A	ENSBTAG00000016140	ENSBTAT00000069454	Transcript	intron_variant	-	-	-	-	-	-	IMPACT=MODIFIER;STRAND=-1;HGVSc=ENSBTAT00000069454.1:c.486+3918C>T
15_45120922_A/T	15:45120922	T	ENSBTAG00000016140	ENSBTAT00000069454	Transcript	intron_variant	-	-	-	-	-	-	IMPACT=MODIFIER;STRAND=-1;HGVSc=ENSBTAT00000069454.1:c.486+3916T>A
15_45120958_A/G	15:45120958	G	ENSBTAG00000016140	ENSBTAT00000069454	Transcript	intron_variant	-	-	-	-	-	-	IMPACT=MODIFIER;STRAND=-1;HGVSc=ENSBTAT00000069454.1:c.486+3880T>C
15_45120987_A/C	15:45120987	C	ENSBTAG00000016140	ENSBTAT00000069454	Transcript	intron_variant	-	-	-	-	-	-	IMPACT=MODIFIER;STRAND=-1;HGVSc=ENSBTAT00000069454.1:c.486+3851T>G
15_45120995_A/G	15:45120995	G	ENSBTAG00000016140	ENSBTAT00000069454	Transcript	intron_variant	-	-	-	-	-	-	IMPACT=MODIFIER;STRAND=-1;HGVSc=ENSBTAT00000069454.1:c.486+3843T>C
15_45121036_T/G	15:45121036	G	ENSBTAG00000016140	ENSBTAT00000069454	Transcript	intron_variant	-	-	-	-	-	-	IMPACT=MODIFIER;STRAND=-1;HGVSc=ENSBTAT00000069454.1:c.486+3802A>C
15_45121099_A/C	15:45121099	C	ENSBTAG00000016140	ENSBTAT00000069454	Transcript	intron_variant	-	-	-	-	-	-	IMPACT=MODIFIER;STRAND=-1;HGVSc=ENSBTAT00000069454.1:c.486+3739T>G
15_45121126_T/C	15:45121126	C	ENSBTAG00000016140	ENSBTAT00000069454	Transcript	intron_variant	-	-	-	-	-	-	IMPACT=MODIFIER;STRAND=-1;HGVSc=ENSBTAT00000069454.1:c.486+3712A>G
15_45121127_A/C	15:45121127	C	ENSBTAG00000016140	ENSBTAT00000069454	Transcript	intron_variant	-	-	-	-	-	-	IMPACT=MODIFIER;STRAND=-1;HGVSc=ENSBTAT00000069454.1:c.486+3711T>G
15_45121132_A/G	15:45121132	G	ENSBTAG00000016140	ENSBTAT00000069454	Transcript	intron_variant	-	-	-	-	-	-	IMPACT=MODIFIER;STRAND=-1;HGVSc=ENSBTAT00000069454.1:c.486+3706T>C
15_45121162_A/G	15:45121162	G	ENSBTAG00000016140	ENSBTAT00000069454	Transcript	intron_variant	-	-	-	-	-	-	IMPACT=MODIFIER;STRAND=-1;HGVSc=ENSBTAT00000069454.1:c.486+3676T>C
15_45121197_G/T	15:45121197	T	ENSBTAG00000016140	ENSBTAT00000069454	Transcript	intron_variant	-	-	-	-	-	-	IMPACT=MODIFIER;STRAND=-1;HGVSc=ENSBTAT00000069454.1:c.486+3641C>A
15_45121325_C/T	15:45121325	T	ENSBTAG00000016140	ENSBTAT00000069454	Transcript	intron_variant	-	-	-	-	-	-	IMPACT=MODIFIER;STRAND=-1;HGVSc=ENSBTAT00000069454.1:c.486+3513G>A
15_45121452_A/G	15:45121452	G	ENSBTAG00000016140	ENSBTAT00000069454	Transcript	intron_variant	-	-	-	-	-	-	IMPACT=MODIFIER;STRAND=-1;HGVSc=ENSBTAT00000069454.1:c.486+3386T>C
15_45121500_T/C	15:45121500	C	ENSBTAG00000016140	ENSBTAT00000069454	Transcript	intron_variant	-	-	-	-	-	-	IMPACT=MODIFIER;STRAND=-1;HGVSc=ENSBTAT00000069454.1:c.486+3338A>G
15_45121605_C/A	15:45121605	A	ENSBTAG00000016140	ENSBTAT00000069454	Transcript	intron_variant	-	-	-	-	-	-	IMPACT=MODIFIER;STRAND=-1;HGVSc=ENSBTAT00000069454.1:c.486+3233G>T
15_45121623_A/G	15:45121623	G	ENSBTAG00000016140	ENSBTAT00000069454	Transcript	intron_variant	-	-	-	-	-	-	IMPACT=MODIFIER;STRAND=-1;HGVSc=ENSBTAT00000069454.1:c.486+3215T>C
15_45121684_A/G	15:45121684	G	ENSBTAG00000016140	ENSBTAT00000069454	Transcript	intron_variant	-	-	-	-	-	-	IMPACT=MODIFIER;STRAND=-1;HGVSc=ENSBTAT00000069454.1:c.486+3154T>C
15_45121708_T/C	15:45121708	C	ENSBTAG00000016140	ENSBTAT00000069454	Transcript	intron_variant	-	-	-	-	-	-	IMPACT=MODIFIER;STRAND=-1;HGVSc=ENSBTAT00000069454.1:c.486+3130A>G
15_45121779_C/T	15:45121779	T	ENSBTAG00000016140	ENSBTAT00000069454	Transcript	intron_variant	-	-	-	-	-	-	IMPACT=MODIFIER;STRAND=-1;HGVSc=ENSBTAT00000069454.1:c.486+3059G>A
15_45121785_C/A	15:45121785	A	ENSBTAG00000016140	ENSBTAT00000069454	Transcript	intron_variant	-	-	-	-	-	-	IMPACT=MODIFIER;STRAND=-1;HGVSc=ENSBTAT00000069454.1:c.486+3053G>T
15_45121811_G/A	15:45121811	A	ENSBTAG00000016140	ENSBTAT00000069454	Transcript	intron_variant	-	-	-	-	-	-	IMPACT=MODIFIER;STRAND=-1;HGVSc=ENSBTAT00000069454.1:c.486+3027C>T
15_45121834_G/A	15:45121834	A	ENSBTAG00000016140	ENSBTAT00000069454	Transcript	intron_variant	-	-	-	-	-	-	IMPACT=MODIFIER;STRAND=-1;HGVSc=ENSBTAT00000069454.1:c.486+3004C>T
15_45121861_G/A	15:45121861	A	ENSBTAG00000016140	ENSBTAT00000069454	Transcript	intron_variant	-	-	-	-	-	-	IMPACT=MODIFIER;STRAND=-1;HGVSc=ENSBTAT00000069454.1:c.486+2977C>T
15_45121975_A/G	15:45121975	G	ENSBTAG00000016140	ENSBTAT00000069454	Transcript	intron_variant	-	-	-	-	-	-	IMPACT=MODIFIER;STRAND=-1;HGVSc=ENSBTAT00000069454.1:c.486+2863T>C
15_45122077_C/T	15:45122077	T	ENSBTAG00000016140	ENSBTAT00000069454	Transcript	intron_variant	-	-	-	-	-	-	IMPACT=MODIFIER;STRAND=-1;HGVSc=ENSBTAT00000069454.1:c.486+2761G>A
15_45122085_A/G	15:45122085	G	ENSBTAG00000016140	ENSBTAT00000069454	Transcript	intron_variant	-	-	-	-	-	-	IMPACT=MODIFIER;STRAND=-1;HGVSc=ENSBTAT00000069454.1:c.486+2753T>C
15_45122093_A/G	15:45122093	G	ENSBTAG00000016140	ENSBTAT00000069454	Transcript	intron_variant	-	-	-	-	-	-	IMPACT=MODIFIER;STRAND=-1;HGVSc=ENSBTAT00000069454.1:c.486+2745T>C
15_45122094_C/T	15:45122094	T	ENSBTAG00000016140	ENSBTAT00000069454	Transcript	intron_variant	-	-	-	-	-	-	IMPACT=MODIFIER;STRAND=-1;HGVSc=ENSBTAT00000069454.1:c.486+2744G>A
15_45122108_T/C	15:45122108	C	ENSBTAG00000016140	ENSBTAT00000069454	Transcript	intron_variant	-	-	-	-	-	-	IMPACT=MODIFIER;STRAND=-1;HGVSc=ENSBTAT00000069454.1:c.486+2730A>G
15_45122126_C/A	15:45122126	A	ENSBTAG00000016140	ENSBTAT00000069454	Transcript	intron_variant	-	-	-	-	-	-	IMPACT=MODIFIER;STRAND=-1;HGVSc=ENSBTAT00000069454.1:c.486+2712G>T
15_45122152_C/T	15:45122152	T	ENSBTAG00000016140	ENSBTAT00000069454	Transcript	intron_variant	-	-	-	-	-	-	IMPACT=MODIFIER;STRAND=-1;HGVSc=ENSBTAT00000069454.1:c.486+2686G>A
15_45122181_T/C	15:45122181	C	ENSBTAG00000016140	ENSBTAT00000069454	Transcript	intron_variant	-	-	-	-	-	-	IMPACT=MODIFIER;STRAND=-1;HGVSc=ENSBTAT00000069454.1:c.486+2657A>G
15_45122183_G/A	15:45122183	A	ENSBTAG00000016140	ENSBTAT00000069454	Transcript	intron_variant	-	-	-	-	-	-	IMPACT=MODIFIER;STRAND=-1;HGVSc=ENSBTAT00000069454.1:c.486+2655C>T
15_45122200_T/G	15:45122200	G	ENSBTAG00000016140	ENSBTAT00000069454	Transcript	intron_variant	-	-	-	-	-	-	IMPACT=MODIFIER;STRAND=-1;HGVSc=ENSBTAT00000069454.1:c.486+2638A>C
15_45122265_G/A	15:45122265	A	ENSBTAG00000016140	ENSBTAT00000069454	Transcript	intron_variant	-	-	-	-	-	-	IMPACT=MODIFIER;STRAND=-1;HGVSc=ENSBTAT00000069454.1:c.486+2573C>T
15_45122308_C/T	15:45122308	T	ENSBTAG00000016140	ENSBTAT00000069454	Transcript	intron_variant	-	-	-	-	-	-	IMPACT=MODIFIER;STRAND=-1;HGVSc=ENSBTAT00000069454.1:c.486+2530G>A
15_45122327_A/G	15:45122327	G	ENSBTAG00000016140	ENSBTAT00000069454	Transcript	intron_variant	-	-	-	-	-	-	IMPACT=MODIFIER;STRAND=-1;HGVSc=ENSBTAT00000069454.1:c.486+2511T>C
15_45122339_C/T	15:45122339	T	ENSBTAG00000016140	ENSBTAT00000069454	Transcript	intron_variant	-	-	-	-	-	-	IMPACT=MODIFIER;STRAND=-1;HGVSc=ENSBTAT00000069454.1:c.486+2499G>A
15_45122505_A/C	15:45122505	C	ENSBTAG00000016140	ENSBTAT00000069454	Transcript	intron_variant	-	-	-	-	-	-	IMPACT=MODIFIER;STRAND=-1;HGVSc=ENSBTAT00000069454.1:c.486+2333T>G
15_45122513_A/G	15:45122513	G	ENSBTAG00000016140	ENSBTAT00000069454	Transcript	intron_variant	-	-	-	-	-	-	IMPACT=MODIFIER;STRAND=-1;HGVSc=ENSBTAT00000069454.1:c.486+2325T>C
15_45122546_G/C	15:45122546	C	ENSBTAG00000016140	ENSBTAT00000069454	Transcript	intron_variant	-	-	-	-	-	-	IMPACT=MODIFIER;STRAND=-1;HGVSc=ENSBTAT00000069454.1:c.486+2292C>G
15_45122569_G/A	15:45122569	A	ENSBTAG00000016140	ENSBTAT00000069454	Transcript	intron_variant	-	-	-	-	-	-	IMPACT=MODIFIER;STRAND=-1;HGVSc=ENSBTAT00000069454.1:c.486+2269C>T
15_45122582_C/T	15:45122582	T	ENSBTAG00000016140	ENSBTAT00000069454	Transcript	intron_variant	-	-	-	-	-	-	IMPACT=MODIFIER;STRAND=-1;HGVSc=ENSBTAT00000069454.1:c.486+2256G>A
15_45122625_C/T	15:45122625	T	ENSBTAG00000016140	ENSBTAT00000069454	Transcript	intron_variant	-	-	-	-	-	-	IMPACT=MODIFIER;STRAND=-1;HGVSc=ENSBTAT00000069454.1:c.486+2213G>A
15_45122640_C/T	15:45122640	T	ENSBTAG00000016140	ENSBTAT00000069454	Transcript	intron_variant	-	-	-	-	-	-	IMPACT=MODIFIER;STRAND=-1;HGVSc=ENSBTAT00000069454.1:c.486+2198G>A
15_45122683_C/G	15:45122683	G	ENSBTAG00000016140	ENSBTAT00000069454	Transcript	intron_variant	-	-	-	-	-	-	IMPACT=MODIFIER;STRAND=-1;HGVSc=ENSBTAT00000069454.1:c.486+2155G>C
15_45122694_A/G	15:45122694	G	ENSBTAG00000016140	ENSBTAT00000069454	Transcript	intron_variant	-	-	-	-	-	-	IMPACT=MODIFIER;STRAND=-1;HGVSc=ENSBTAT00000069454.1:c.486+2144T>C
15_45122732_G/A/T	15:45122732	A	ENSBTAG00000016140	ENSBTAT00000069454	Transcript	intron_variant	-	-	-	-	-	-	IMPACT=MODIFIER;STRAND=-1;HGVSc=ENSBTAT00000069454.1:c.486+2106C>T
15_45122748_A/G	15:45122748	G	ENSBTAG00000016140	ENSBTAT00000069454	Transcript	intron_variant	-	-	-	-	-	-	IMPACT=MODIFIER;STRAND=-1;HGVSc=ENSBTAT00000069454.1:c.486+2090T>C
15_45122799_T/C	15:45122799	C	ENSBTAG00000016140	ENSBTAT00000069454	Transcript	intron_variant	-	-	-	-	-	-	IMPACT=MODIFIER;STRAND=-1;HGVSc=ENSBTAT00000069454.1:c.486+2039A>G
15_45122811_A/G	15:45122811	G	ENSBTAG00000016140	ENSBTAT00000069454	Transcript	intron_variant	-	-	-	-	-	-	IMPACT=MODIFIER;STRAND=-1;HGVSc=ENSBTAT00000069454.1:c.486+2027T>C
15_45122821_C/T	15:45122821	T	ENSBTAG00000016140	ENSBTAT00000069454	Transcript	intron_variant	-	-	-	-	-	-	IMPACT=MODIFIER;STRAND=-1;HGVSc=ENSBTAT00000069454.1:c.486+2017G>A
15_45122840_T/C	15:45122840	C	ENSBTAG00000016140	ENSBTAT00000069454	Transcript	intron_variant	-	-	-	-	-	-	IMPACT=MODIFIER;STRAND=-1;HGVSc=ENSBTAT00000069454.1:c.486+1998A>G
15_45122876_G/T	15:45122876	T	ENSBTAG00000016140	ENSBTAT00000069454	Transcript	intron_variant	-	-	-	-	-	-	IMPACT=MODIFIER;STRAND=-1;HGVSc=ENSBTAT00000069454.1:c.486+1962C>A
15_45122919_C/T	15:45122919	T	ENSBTAG00000016140	ENSBTAT00000069454	Transcript	intron_variant	-	-	-	-	-	-	IMPACT=MODIFIER;STRAND=-1;HGVSc=ENSBTAT00000069454.1:c.486+1919G>A
15_45123048_G/A	15:45123048	A	ENSBTAG00000016140	ENSBTAT00000069454	Transcript	intron_variant	-	-	-	-	-	-	IMPACT=MODIFIER;STRAND=-1;HGVSc=ENSBTAT00000069454.1:c.486+1790C>T
15_45123090_T/C	15:45123090	C	ENSBTAG00000016140	ENSBTAT00000069454	Transcript	intron_variant	-	-	-	-	-	-	IMPACT=MODIFIER;STRAND=-1;HGVSc=ENSBTAT00000069454.1:c.486+1748A>G
15_45123130_A/G	15:45123130	G	ENSBTAG00000016140	ENSBTAT00000069454	Transcript	intron_variant	-	-	-	-	-	-	IMPACT=MODIFIER;STRAND=-1;HGVSc=ENSBTAT00000069454.1:c.486+1708T>C
15_45123157_A/*/T	15:45123157	T	ENSBTAG00000016140	ENSBTAT00000069454	Transcript	intron_variant	-	-	-	-	-	-	IMPACT=MODIFIER;STRAND=-1;HGVSc=ENSBTAT00000069454.1:c.486+1681T>A
15_45123168_C/T	15:45123168	T	ENSBTAG00000016140	ENSBTAT00000069454	Transcript	intron_variant	-	-	-	-	-	-	IMPACT=MODIFIER;STRAND=-1;HGVSc=ENSBTAT00000069454.1:c.486+1670G>A
15_45123190_C/T	15:45123190	T	ENSBTAG00000016140	ENSBTAT00000069454	Transcript	intron_variant	-	-	-	-	-	-	IMPACT=MODIFIER;STRAND=-1;HGVSc=ENSBTAT00000069454.1:c.486+1648G>A
15_45123200_C/G	15:45123200	G	ENSBTAG00000016140	ENSBTAT00000069454	Transcript	intron_variant	-	-	-	-	-	-	IMPACT=MODIFIER;STRAND=-1;HGVSc=ENSBTAT00000069454.1:c.486+1638G>C
15_45123232_A/C	15:45123232	C	ENSBTAG00000016140	ENSBTAT00000069454	Transcript	intron_variant	-	-	-	-	-	-	IMPACT=MODIFIER;STRAND=-1;HGVSc=ENSBTAT00000069454.1:c.486+1606T>G
15_45123235_G/A	15:45123235	A	ENSBTAG00000016140	ENSBTAT00000069454	Transcript	intron_variant	-	-	-	-	-	-	IMPACT=MODIFIER;STRAND=-1;HGVSc=ENSBTAT00000069454.1:c.486+1603C>T
15_45123246_T/A	15:45123246	A	ENSBTAG00000016140	ENSBTAT00000069454	Transcript	intron_variant	-	-	-	-	-	-	IMPACT=MODIFIER;STRAND=-1;HGVSc=ENSBTAT00000069454.1:c.486+1592A>T
15_45123262_T/C	15:45123262	C	ENSBTAG00000016140	ENSBTAT00000069454	Transcript	intron_variant	-	-	-	-	-	-	IMPACT=MODIFIER;STRAND=-1;HGVSc=ENSBTAT00000069454.1:c.486+1576A>G
15_45123312_A/T	15:45123312	T	ENSBTAG00000016140	ENSBTAT00000069454	Transcript	intron_variant	-	-	-	-	-	-	IMPACT=MODIFIER;STRAND=-1;HGVSc=ENSBTAT00000069454.1:c.486+1526T>A
15_45123333_G/A	15:45123333	A	ENSBTAG00000016140	ENSBTAT00000069454	Transcript	intron_variant	-	-	-	-	-	-	IMPACT=MODIFIER;STRAND=-1;HGVSc=ENSBTAT00000069454.1:c.486+1505C>T
15_45123343_A/T	15:45123343	T	ENSBTAG00000016140	ENSBTAT00000069454	Transcript	intron_variant	-	-	-	-	-	-	IMPACT=MODIFIER;STRAND=-1;HGVSc=ENSBTAT00000069454.1:c.486+1495T>A
15_45123401_G/A	15:45123401	A	ENSBTAG00000016140	ENSBTAT00000069454	Transcript	intron_variant	-	-	-	-	-	-	IMPACT=MODIFIER;STRAND=-1;HGVSc=ENSBTAT00000069454.1:c.486+1437C>T
15_45123469_G/A	15:45123469	A	ENSBTAG00000016140	ENSBTAT00000069454	Transcript	intron_variant	-	-	-	-	-	-	IMPACT=MODIFIER;STRAND=-1;HGVSc=ENSBTAT00000069454.1:c.486+1369C>T
15_45123550_A/*/T	15:45123550	T	ENSBTAG00000016140	ENSBTAT00000069454	Transcript	intron_variant	-	-	-	-	-	-	IMPACT=MODIFIER;STRAND=-1;HGVSc=ENSBTAT00000069454.1:c.486+1288T>A
15_45123590_AAGACACTTATCCTG/A/GAGACACTTATCCTG	15:45123590-45123604	A	ENSBTAG00000016140	ENSBTAT00000069454	Transcript	intron_variant	-	-	-	-	-	-	IMPACT=MODIFIER;STRAND=-1;HGVSc=ENSBTAT00000069454.1:c.486+1234_486+1247del
15_45123624_A/G	15:45123624	G	ENSBTAG00000016140	ENSBTAT00000069454	Transcript	intron_variant	-	-	-	-	-	-	IMPACT=MODIFIER;STRAND=-1;HGVSc=ENSBTAT00000069454.1:c.486+1214T>C
15_45123725_T/C	15:45123725	C	ENSBTAG00000016140	ENSBTAT00000069454	Transcript	intron_variant	-	-	-	-	-	-	IMPACT=MODIFIER;STRAND=-1;HGVSc=ENSBTAT00000069454.1:c.486+1113A>G
15_45123754_A/C	15:45123754	C	ENSBTAG00000016140	ENSBTAT00000069454	Transcript	intron_variant	-	-	-	-	-	-	IMPACT=MODIFIER;STRAND=-1;HGVSc=ENSBTAT00000069454.1:c.486+1084T>G
15_45123763_T/A	15:45123763	A	ENSBTAG00000016140	ENSBTAT00000069454	Transcript	intron_variant	-	-	-	-	-	-	IMPACT=MODIFIER;STRAND=-1;HGVSc=ENSBTAT00000069454.1:c.486+1075A>T
15_45123848_G/T	15:45123848	T	ENSBTAG00000016140	ENSBTAT00000069454	Transcript	intron_variant	-	-	-	-	-	-	IMPACT=MODIFIER;STRAND=-1;HGVSc=ENSBTAT00000069454.1:c.486+990C>A
15_45123918_A/C	15:45123918	C	ENSBTAG00000016140	ENSBTAT00000069454	Transcript	intron_variant	-	-	-	-	-	-	IMPACT=MODIFIER;STRAND=-1;HGVSc=ENSBTAT00000069454.1:c.486+920T>G
15_45123966_A/G	15:45123966	G	ENSBTAG00000016140	ENSBTAT00000069454	Transcript	intron_variant	-	-	-	-	-	-	IMPACT=MODIFIER;STRAND=-1;HGVSc=ENSBTAT00000069454.1:c.486+872T>C
15_45124032_A/C	15:45124032	C	ENSBTAG00000016140	ENSBTAT00000069454	Transcript	intron_variant	-	-	-	-	-	-	IMPACT=MODIFIER;STRAND=-1;HGVSc=ENSBTAT00000069454.1:c.486+806T>G
15_45124094_T/C	15:45124094	C	ENSBTAG00000016140	ENSBTAT00000069454	Transcript	intron_variant	-	-	-	-	-	-	IMPACT=MODIFIER;STRAND=-1;HGVSc=ENSBTAT00000069454.1:c.486+744A>G
15_45124175_G/T	15:45124175	T	ENSBTAG00000016140	ENSBTAT00000069454	Transcript	intron_variant	-	-	-	-	-	-	IMPACT=MODIFIER;STRAND=-1;HGVSc=ENSBTAT00000069454.1:c.486+663C>A
15_45124200_G/A	15:45124200	A	ENSBTAG00000016140	ENSBTAT00000069454	Transcript	intron_variant	-	-	-	-	-	-	IMPACT=MODIFIER;STRAND=-1;HGVSc=ENSBTAT00000069454.1:c.486+638C>T
15_45124272_G/A	15:45124272	A	ENSBTAG00000016140	ENSBTAT00000069454	Transcript	intron_variant	-	-	-	-	-	-	IMPACT=MODIFIER;STRAND=-1;HGVSc=ENSBTAT00000069454.1:c.486+566C>T
15_45124329_A/C	15:45124329	C	ENSBTAG00000016140	ENSBTAT00000069454	Transcript	intron_variant	-	-	-	-	-	-	IMPACT=MODIFIER;STRAND=-1;HGVSc=ENSBTAT00000069454.1:c.486+509T>G
15_45124354_G/A	15:45124354	A	ENSBTAG00000016140	ENSBTAT00000069454	Transcript	intron_variant	-	-	-	-	-	-	IMPACT=MODIFIER;STRAND=-1;HGVSc=ENSBTAT00000069454.1:c.486+484C>T
15_45124358_A/G	15:45124358	G	ENSBTAG00000016140	ENSBTAT00000069454	Transcript	intron_variant	-	-	-	-	-	-	IMPACT=MODIFIER;STRAND=-1;HGVSc=ENSBTAT00000069454.1:c.486+480T>C
15_45124365_C/T	15:45124365	T	ENSBTAG00000016140	ENSBTAT00000069454	Transcript	intron_variant	-	-	-	-	-	-	IMPACT=MODIFIER;STRAND=-1;HGVSc=ENSBTAT00000069454.1:c.486+473G>A
15_45124405_T/C	15:45124405	C	ENSBTAG00000016140	ENSBTAT00000069454	Transcript	intron_variant	-	-	-	-	-	-	IMPACT=MODIFIER;STRAND=-1;HGVSc=ENSBTAT00000069454.1:c.486+433A>G
15_45124495_G/A	15:45124495	A	ENSBTAG00000016140	ENSBTAT00000069454	Transcript	intron_variant	-	-	-	-	-	-	IMPACT=MODIFIER;STRAND=-1;HGVSc=ENSBTAT00000069454.1:c.486+343C>T
15_45124536_A/G	15:45124536	G	ENSBTAG00000016140	ENSBTAT00000069454	Transcript	intron_variant	-	-	-	-	-	-	IMPACT=MODIFIER;STRAND=-1;HGVSc=ENSBTAT00000069454.1:c.486+302T>C
15_45124615_G/C	15:45124615	C	ENSBTAG00000016140	ENSBTAT00000069454	Transcript	intron_variant	-	-	-	-	-	-	IMPACT=MODIFIER;STRAND=-1;HGVSc=ENSBTAT00000069454.1:c.486+223C>G
15_45124661_T/C	15:45124661	C	ENSBTAG00000016140	ENSBTAT00000069454	Transcript	intron_variant	-	-	-	-	-	-	IMPACT=MODIFIER;STRAND=-1;HGVSc=ENSBTAT00000069454.1:c.486+177A>G
15_45124713_C/T	15:45124713	T	ENSBTAG00000016140	ENSBTAT00000069454	Transcript	intron_variant	-	-	-	-	-	-	IMPACT=MODIFIER;STRAND=-1;HGVSc=ENSBTAT00000069454.1:c.486+125G>A
15_45124729_C/G	15:45124729	G	ENSBTAG00000016140	ENSBTAT00000069454	Transcript	intron_variant	-	-	-	-	-	-	IMPACT=MODIFIER;STRAND=-1;HGVSc=ENSBTAT00000069454.1:c.486+109G>C
15_45124730_A/G	15:45124730	G	ENSBTAG00000016140	ENSBTAT00000069454	Transcript	intron_variant	-	-	-	-	-	-	IMPACT=MODIFIER;STRAND=-1;HGVSc=ENSBTAT00000069454.1:c.486+108T>C
15_45124791_C/T	15:45124791	T	ENSBTAG00000016140	ENSBTAT00000069454	Transcript	intron_variant	-	-	-	-	-	-	IMPACT=MODIFIER;STRAND=-1;HGVSc=ENSBTAT00000069454.1:c.486+47G>A
15_45124833_C/T	15:45124833	T	ENSBTAG00000016140	ENSBTAT00000069454	Transcript	splice_region_variant,intron_variant	-	-	-	-	-	-	IMPACT=LOW;STRAND=-1;HGVSc=ENSBTAT00000069454.1:c.486+5G>A
15_45124980_G/A	15:45124980	A	ENSBTAG00000016140	ENSBTAT00000069454	Transcript	intron_variant	-	-	-	-	-	-	IMPACT=MODIFIER;STRAND=-1;HGVSc=ENSBTAT00000069454.1:c.373-29C>T
15_45125034_G/A	15:45125034	A	ENSBTAG00000016140	ENSBTAT00000069454	Transcript	intron_variant	-	-	-	-	-	-	IMPACT=MODIFIER;STRAND=-1;HGVSc=ENSBTAT00000069454.1:c.373-83C>T
15_45125045_C/T	15:45125045	T	ENSBTAG00000016140	ENSBTAT00000069454	Transcript	intron_variant	-	-	-	-	-	-	IMPACT=MODIFIER;STRAND=-1;HGVSc=ENSBTAT00000069454.1:c.373-94G>A
15_45125137_C/T	15:45125137	T	ENSBTAG00000016140	ENSBTAT00000069454	Transcript	intron_variant	-	-	-	-	-	-	IMPACT=MODIFIER;STRAND=-1;HGVSc=ENSBTAT00000069454.1:c.373-186G>A
15_45125203_G/A	15:45125203	A	ENSBTAG00000016140	ENSBTAT00000069454	Transcript	intron_variant	-	-	-	-	-	-	IMPACT=MODIFIER;STRAND=-1;HGVSc=ENSBTAT00000069454.1:c.373-252C>T
15_45125486_A/G	15:45125486	G	ENSBTAG00000016140	ENSBTAT00000069454	Transcript	intron_variant	-	-	-	-	-	-	IMPACT=MODIFIER;STRAND=-1;HGVSc=ENSBTAT00000069454.1:c.373-535T>C
15_45125553_G/A	15:45125553	A	ENSBTAG00000016140	ENSBTAT00000069454	Transcript	intron_variant	-	-	-	-	-	-	IMPACT=MODIFIER;STRAND=-1;HGVSc=ENSBTAT00000069454.1:c.373-602C>T
15_45125579_T/C	15:45125579	C	ENSBTAG00000016140	ENSBTAT00000069454	Transcript	intron_variant	-	-	-	-	-	-	IMPACT=MODIFIER;STRAND=-1;HGVSc=ENSBTAT00000069454.1:c.373-628A>G
15_45125638_C/T	15:45125638	T	ENSBTAG00000016140	ENSBTAT00000069454	Transcript	intron_variant	-	-	-	-	-	-	IMPACT=MODIFIER;STRAND=-1;HGVSc=ENSBTAT00000069454.1:c.373-687G>A
15_45125716_A/C	15:45125716	C	ENSBTAG00000016140	ENSBTAT00000069454	Transcript	intron_variant	-	-	-	-	-	-	IMPACT=MODIFIER;STRAND=-1;HGVSc=ENSBTAT00000069454.1:c.373-765T>G
15_45125732_G/A	15:45125732	A	ENSBTAG00000016140	ENSBTAT00000069454	Transcript	intron_variant	-	-	-	-	-	-	IMPACT=MODIFIER;STRAND=-1;HGVSc=ENSBTAT00000069454.1:c.373-781C>T
15_45125755_T/C	15:45125755	C	ENSBTAG00000016140	ENSBTAT00000069454	Transcript	intron_variant	-	-	-	-	-	-	IMPACT=MODIFIER;STRAND=-1;HGVSc=ENSBTAT00000069454.1:c.373-804A>G
15_45125811_C/T	15:45125811	T	ENSBTAG00000016140	ENSBTAT00000069454	Transcript	intron_variant	-	-	-	-	-	-	IMPACT=MODIFIER;STRAND=-1;HGVSc=ENSBTAT00000069454.1:c.373-860G>A
15_45125845_T/A	15:45125845	A	ENSBTAG00000016140	ENSBTAT00000069454	Transcript	intron_variant	-	-	-	-	-	-	IMPACT=MODIFIER;STRAND=-1;HGVSc=ENSBTAT00000069454.1:c.373-894A>T
15_45126014_T/C	15:45126014	C	ENSBTAG00000016140	ENSBTAT00000069454	Transcript	intron_variant	-	-	-	-	-	-	IMPACT=MODIFIER;STRAND=-1;HGVSc=ENSBTAT00000069454.1:c.373-1063A>G
15_45126055_C/T	15:45126055	T	ENSBTAG00000016140	ENSBTAT00000069454	Transcript	intron_variant	-	-	-	-	-	-	IMPACT=MODIFIER;STRAND=-1;HGVSc=ENSBTAT00000069454.1:c.373-1104G>A
15_45126078_C/A	15:45126078	A	ENSBTAG00000016140	ENSBTAT00000069454	Transcript	intron_variant	-	-	-	-	-	-	IMPACT=MODIFIER;STRAND=-1;HGVSc=ENSBTAT00000069454.1:c.373-1127G>T
15_45126257_C/A	15:45126257	A	ENSBTAG00000016140	ENSBTAT00000069454	Transcript	intron_variant	-	-	-	-	-	-	IMPACT=MODIFIER;STRAND=-1;HGVSc=ENSBTAT00000069454.1:c.373-1306G>T
15_45126261_G/A	15:45126261	A	ENSBTAG00000016140	ENSBTAT00000069454	Transcript	intron_variant	-	-	-	-	-	-	IMPACT=MODIFIER;STRAND=-1;HGVSc=ENSBTAT00000069454.1:c.373-1310C>T
15_45126265_T/A	15:45126265	A	ENSBTAG00000016140	ENSBTAT00000069454	Transcript	intron_variant	-	-	-	-	-	-	IMPACT=MODIFIER;STRAND=-1;HGVSc=ENSBTAT00000069454.1:c.373-1314A>T
15_45126320_G/A	15:45126320	A	ENSBTAG00000016140	ENSBTAT00000069454	Transcript	intron_variant	-	-	-	-	-	-	IMPACT=MODIFIER;STRAND=-1;HGVSc=ENSBTAT00000069454.1:c.373-1369C>T
15_45126379_T/A	15:45126379	A	ENSBTAG00000016140	ENSBTAT00000069454	Transcript	intron_variant	-	-	-	-	-	-	IMPACT=MODIFIER;STRAND=-1;HGVSc=ENSBTAT00000069454.1:c.373-1428A>T
15_45126391_G/C	15:45126391	C	ENSBTAG00000016140	ENSBTAT00000069454	Transcript	intron_variant	-	-	-	-	-	-	IMPACT=MODIFIER;STRAND=-1;HGVSc=ENSBTAT00000069454.1:c.373-1440C>G
15_45126399_C/T	15:45126399	T	ENSBTAG00000016140	ENSBTAT00000069454	Transcript	intron_variant	-	-	-	-	-	-	IMPACT=MODIFIER;STRAND=-1;HGVSc=ENSBTAT00000069454.1:c.373-1448G>A
15_45126423_G/A	15:45126423	A	ENSBTAG00000016140	ENSBTAT00000069454	Transcript	intron_variant	-	-	-	-	-	-	IMPACT=MODIFIER;STRAND=-1;HGVSc=ENSBTAT00000069454.1:c.373-1472C>T
15_45126430_G/T	15:45126430	T	ENSBTAG00000016140	ENSBTAT00000069454	Transcript	intron_variant	-	-	-	-	-	-	IMPACT=MODIFIER;STRAND=-1;HGVSc=ENSBTAT00000069454.1:c.373-1479C>A
15_45126499_T/C	15:45126499	C	ENSBTAG00000016140	ENSBTAT00000069454	Transcript	intron_variant	-	-	-	-	-	-	IMPACT=MODIFIER;STRAND=-1;HGVSc=ENSBTAT00000069454.1:c.373-1548A>G
15_45126535_A/G/*	15:45126535	G	ENSBTAG00000016140	ENSBTAT00000069454	Transcript	intron_variant	-	-	-	-	-	-	IMPACT=MODIFIER;STRAND=-1;HGVSc=ENSBTAT00000069454.1:c.373-1584T>C
15_45126536_A/G/*	15:45126536	G	ENSBTAG00000016140	ENSBTAT00000069454	Transcript	intron_variant	-	-	-	-	-	-	IMPACT=MODIFIER;STRAND=-1;HGVSc=ENSBTAT00000069454.1:c.373-1585T>C
15_45126671_T/A	15:45126671	A	ENSBTAG00000016140	ENSBTAT00000069454	Transcript	intron_variant	-	-	-	-	-	-	IMPACT=MODIFIER;STRAND=-1;HGVSc=ENSBTAT00000069454.1:c.373-1720A>T
15_45126674_G/A	15:45126674	A	ENSBTAG00000016140	ENSBTAT00000069454	Transcript	intron_variant	-	-	-	-	-	-	IMPACT=MODIFIER;STRAND=-1;HGVSc=ENSBTAT00000069454.1:c.373-1723C>T
15_45126692_G/A	15:45126692	A	ENSBTAG00000016140	ENSBTAT00000069454	Transcript	intron_variant	-	-	-	-	-	-	IMPACT=MODIFIER;STRAND=-1;HGVSc=ENSBTAT00000069454.1:c.373-1741C>T
15_45126712_G/A	15:45126712	A	ENSBTAG00000016140	ENSBTAT00000069454	Transcript	intron_variant	-	-	-	-	-	-	IMPACT=MODIFIER;STRAND=-1;HGVSc=ENSBTAT00000069454.1:c.373-1761C>T
15_45126759_C/G	15:45126759	G	ENSBTAG00000016140	ENSBTAT00000069454	Transcript	intron_variant	-	-	-	-	-	-	IMPACT=MODIFIER;STRAND=-1;HGVSc=ENSBTAT00000069454.1:c.373-1808G>C
15_45126815_A/T	15:45126815	T	ENSBTAG00000016140	ENSBTAT00000069454	Transcript	intron_variant	-	-	-	-	-	-	IMPACT=MODIFIER;STRAND=-1;HGVSc=ENSBTAT00000069454.1:c.373-1864T>A
15_45126854_A/G	15:45126854	G	ENSBTAG00000016140	ENSBTAT00000069454	Transcript	intron_variant	-	-	-	-	-	-	IMPACT=MODIFIER;STRAND=-1;HGVSc=ENSBTAT00000069454.1:c.373-1903T>C
15_45126880_G/A	15:45126880	A	ENSBTAG00000016140	ENSBTAT00000069454	Transcript	intron_variant	-	-	-	-	-	-	IMPACT=MODIFIER;STRAND=-1;HGVSc=ENSBTAT00000069454.1:c.373-1929C>T
15_45127044_C/T	15:45127044	T	ENSBTAG00000016140	ENSBTAT00000069454	Transcript	intron_variant	-	-	-	-	-	-	IMPACT=MODIFIER;STRAND=-1;HGVSc=ENSBTAT00000069454.1:c.372+2021G>A
15_45127081_T/C	15:45127081	C	ENSBTAG00000016140	ENSBTAT00000069454	Transcript	intron_variant	-	-	-	-	-	-	IMPACT=MODIFIER;STRAND=-1;HGVSc=ENSBTAT00000069454.1:c.372+1984A>G
15_45127138_T/C	15:45127138	C	ENSBTAG00000016140	ENSBTAT00000069454	Transcript	intron_variant	-	-	-	-	-	-	IMPACT=MODIFIER;STRAND=-1;HGVSc=ENSBTAT00000069454.1:c.372+1927A>G
15_45127184_A/G	15:45127184	G	ENSBTAG00000016140	ENSBTAT00000069454	Transcript	intron_variant	-	-	-	-	-	-	IMPACT=MODIFIER;STRAND=-1;HGVSc=ENSBTAT00000069454.1:c.372+1881T>C
15_45127206_C/T	15:45127206	T	ENSBTAG00000016140	ENSBTAT00000069454	Transcript	intron_variant	-	-	-	-	-	-	IMPACT=MODIFIER;STRAND=-1;HGVSc=ENSBTAT00000069454.1:c.372+1859G>A
15_45127262_C/T	15:45127262	T	ENSBTAG00000016140	ENSBTAT00000069454	Transcript	intron_variant	-	-	-	-	-	-	IMPACT=MODIFIER;STRAND=-1;HGVSc=ENSBTAT00000069454.1:c.372+1803G>A
15_45127300_G/A	15:45127300	A	ENSBTAG00000016140	ENSBTAT00000069454	Transcript	intron_variant	-	-	-	-	-	-	IMPACT=MODIFIER;STRAND=-1;HGVSc=ENSBTAT00000069454.1:c.372+1765C>T
15_45127358_C/T	15:45127358	T	ENSBTAG00000016140	ENSBTAT00000069454	Transcript	intron_variant	-	-	-	-	-	-	IMPACT=MODIFIER;STRAND=-1;HGVSc=ENSBTAT00000069454.1:c.372+1707G>A
15_45127427_C/A	15:45127427	A	ENSBTAG00000016140	ENSBTAT00000069454	Transcript	intron_variant	-	-	-	-	-	-	IMPACT=MODIFIER;STRAND=-1;HGVSc=ENSBTAT00000069454.1:c.372+1638G>T
15_45127459_G/A	15:45127459	A	ENSBTAG00000016140	ENSBTAT00000069454	Transcript	intron_variant	-	-	-	-	-	-	IMPACT=MODIFIER;STRAND=-1;HGVSc=ENSBTAT00000069454.1:c.372+1606C>T
15_45127511_G/A	15:45127511	A	ENSBTAG00000016140	ENSBTAT00000069454	Transcript	intron_variant	-	-	-	-	-	-	IMPACT=MODIFIER;STRAND=-1;HGVSc=ENSBTAT00000069454.1:c.372+1554C>T
15_45127522_A/C	15:45127522	C	ENSBTAG00000016140	ENSBTAT00000069454	Transcript	intron_variant	-	-	-	-	-	-	IMPACT=MODIFIER;STRAND=-1;HGVSc=ENSBTAT00000069454.1:c.372+1543T>G
15_45127525_A/G	15:45127525	G	ENSBTAG00000016140	ENSBTAT00000069454	Transcript	intron_variant	-	-	-	-	-	-	IMPACT=MODIFIER;STRAND=-1;HGVSc=ENSBTAT00000069454.1:c.372+1540T>C
15_45127601_G/A	15:45127601	A	ENSBTAG00000016140	ENSBTAT00000069454	Transcript	intron_variant	-	-	-	-	-	-	IMPACT=MODIFIER;STRAND=-1;HGVSc=ENSBTAT00000069454.1:c.372+1464C>T
15_45127615_T/C	15:45127615	C	ENSBTAG00000016140	ENSBTAT00000069454	Transcript	intron_variant	-	-	-	-	-	-	IMPACT=MODIFIER;STRAND=-1;HGVSc=ENSBTAT00000069454.1:c.372+1450A>G
15_45127649_A/G	15:45127649	G	ENSBTAG00000016140	ENSBTAT00000069454	Transcript	intron_variant	-	-	-	-	-	-	IMPACT=MODIFIER;STRAND=-1;HGVSc=ENSBTAT00000069454.1:c.372+1416T>C
15_45127733_T/C	15:45127733	C	ENSBTAG00000016140	ENSBTAT00000069454	Transcript	intron_variant	-	-	-	-	-	-	IMPACT=MODIFIER;STRAND=-1;HGVSc=ENSBTAT00000069454.1:c.372+1332A>G
15_45127747_T/C	15:45127747	C	ENSBTAG00000016140	ENSBTAT00000069454	Transcript	intron_variant	-	-	-	-	-	-	IMPACT=MODIFIER;STRAND=-1;HGVSc=ENSBTAT00000069454.1:c.372+1318A>G
15_45127857_A/G	15:45127857	G	ENSBTAG00000016140	ENSBTAT00000069454	Transcript	intron_variant	-	-	-	-	-	-	IMPACT=MODIFIER;STRAND=-1;HGVSc=ENSBTAT00000069454.1:c.372+1208T>C
15_45128035_G/A	15:45128035	A	ENSBTAG00000016140	ENSBTAT00000069454	Transcript	intron_variant	-	-	-	-	-	-	IMPACT=MODIFIER;STRAND=-1;HGVSc=ENSBTAT00000069454.1:c.372+1030C>T
15_45128126_C/A	15:45128126	A	ENSBTAG00000016140	ENSBTAT00000069454	Transcript	intron_variant	-	-	-	-	-	-	IMPACT=MODIFIER;STRAND=-1;HGVSc=ENSBTAT00000069454.1:c.372+939G>T
15_45128229_T/C	15:45128229	C	ENSBTAG00000016140	ENSBTAT00000069454	Transcript	intron_variant	-	-	-	-	-	-	IMPACT=MODIFIER;STRAND=-1;HGVSc=ENSBTAT00000069454.1:c.372+836A>G
15_45128231_C/T	15:45128231	T	ENSBTAG00000016140	ENSBTAT00000069454	Transcript	intron_variant	-	-	-	-	-	-	IMPACT=MODIFIER;STRAND=-1;HGVSc=ENSBTAT00000069454.1:c.372+834G>A
15_45128288_G/T	15:45128288	T	ENSBTAG00000016140	ENSBTAT00000069454	Transcript	intron_variant	-	-	-	-	-	-	IMPACT=MODIFIER;STRAND=-1;HGVSc=ENSBTAT00000069454.1:c.372+777C>A
15_45128302_G/A	15:45128302	A	ENSBTAG00000016140	ENSBTAT00000069454	Transcript	intron_variant	-	-	-	-	-	-	IMPACT=MODIFIER;STRAND=-1;HGVSc=ENSBTAT00000069454.1:c.372+763C>T
15_45128316_G/A	15:45128316	A	ENSBTAG00000016140	ENSBTAT00000069454	Transcript	intron_variant	-	-	-	-	-	-	IMPACT=MODIFIER;STRAND=-1;HGVSc=ENSBTAT00000069454.1:c.372+749C>T
15_45128325_G/T	15:45128325	T	ENSBTAG00000016140	ENSBTAT00000069454	Transcript	intron_variant	-	-	-	-	-	-	IMPACT=MODIFIER;STRAND=-1;HGVSc=ENSBTAT00000069454.1:c.372+740C>A
15_45128435_T/C	15:45128435	C	ENSBTAG00000016140	ENSBTAT00000069454	Transcript	intron_variant	-	-	-	-	-	-	IMPACT=MODIFIER;STRAND=-1;HGVSc=ENSBTAT00000069454.1:c.372+630A>G
15_45128447_A/G	15:45128447	G	ENSBTAG00000016140	ENSBTAT00000069454	Transcript	intron_variant	-	-	-	-	-	-	IMPACT=MODIFIER;STRAND=-1;HGVSc=ENSBTAT00000069454.1:c.372+618T>C
15_45128534_G/A	15:45128534	A	ENSBTAG00000016140	ENSBTAT00000069454	Transcript	intron_variant	-	-	-	-	-	-	IMPACT=MODIFIER;STRAND=-1;HGVSc=ENSBTAT00000069454.1:c.372+531C>T
15_45128578_A/G	15:45128578	G	ENSBTAG00000016140	ENSBTAT00000069454	Transcript	intron_variant	-	-	-	-	-	-	IMPACT=MODIFIER;STRAND=-1;HGVSc=ENSBTAT00000069454.1:c.372+487T>C
15_45128628_A/G	15:45128628	G	ENSBTAG00000016140	ENSBTAT00000069454	Transcript	intron_variant	-	-	-	-	-	-	IMPACT=MODIFIER;STRAND=-1;HGVSc=ENSBTAT00000069454.1:c.372+437T>C
15_45128793_C/T	15:45128793	T	ENSBTAG00000016140	ENSBTAT00000069454	Transcript	intron_variant	-	-	-	-	-	-	IMPACT=MODIFIER;STRAND=-1;HGVSc=ENSBTAT00000069454.1:c.372+272G>A
15_45128800_A/C	15:45128800	C	ENSBTAG00000016140	ENSBTAT00000069454	Transcript	intron_variant	-	-	-	-	-	-	IMPACT=MODIFIER;STRAND=-1;HGVSc=ENSBTAT00000069454.1:c.372+265T>G
15_45128806_C/T	15:45128806	T	ENSBTAG00000016140	ENSBTAT00000069454	Transcript	intron_variant	-	-	-	-	-	-	IMPACT=MODIFIER;STRAND=-1;HGVSc=ENSBTAT00000069454.1:c.372+259G>A
15_45128865_G/A	15:45128865	A	ENSBTAG00000016140	ENSBTAT00000069454	Transcript	intron_variant	-	-	-	-	-	-	IMPACT=MODIFIER;STRAND=-1;HGVSc=ENSBTAT00000069454.1:c.372+200C>T
15_45128925_C/T	15:45128925	T	ENSBTAG00000016140	ENSBTAT00000069454	Transcript	intron_variant	-	-	-	-	-	-	IMPACT=MODIFIER;STRAND=-1;HGVSc=ENSBTAT00000069454.1:c.372+140G>A
15_45128967_G/A	15:45128967	A	ENSBTAG00000016140	ENSBTAT00000069454	Transcript	intron_variant	-	-	-	-	-	-	IMPACT=MODIFIER;STRAND=-1;HGVSc=ENSBTAT00000069454.1:c.372+98C>T
15_45128994_C/T	15:45128994	T	ENSBTAG00000016140	ENSBTAT00000069454	Transcript	intron_variant	-	-	-	-	-	-	IMPACT=MODIFIER;STRAND=-1;HGVSc=ENSBTAT00000069454.1:c.372+71G>A
15_45129015_T/C	15:45129015	C	ENSBTAG00000016140	ENSBTAT00000069454	Transcript	intron_variant	-	-	-	-	-	-	IMPACT=MODIFIER;STRAND=-1;HGVSc=ENSBTAT00000069454.1:c.372+50A>G
15_45129016_G/A	15:45129016	A	ENSBTAG00000016140	ENSBTAT00000069454	Transcript	intron_variant	-	-	-	-	-	-	IMPACT=MODIFIER;STRAND=-1;HGVSc=ENSBTAT00000069454.1:c.372+49C>T
15_45129033_G/C	15:45129033	C	ENSBTAG00000016140	ENSBTAT00000069454	Transcript	intron_variant	-	-	-	-	-	-	IMPACT=MODIFIER;STRAND=-1;HGVSc=ENSBTAT00000069454.1:c.372+32C>G
15_45129116_A/G	15:45129116	G	ENSBTAG00000016140	ENSBTAT00000069454	Transcript	synonymous_variant	668	321	107	Y	taT/taC	-	IMPACT=LOW;STRAND=-1;HGVSc=ENSBTAT00000069454.1:c.321T>C;HGVSp=ENSBTAP00000065725.1:p.Tyr107%3D
15_45129126_T/C	15:45129126	C	ENSBTAG00000016140	ENSBTAT00000069454	Transcript	missense_variant	658	311	104	N/S	aAt/aGt	-	IMPACT=MODERATE;STRAND=-1;HGVSc=ENSBTAT00000069454.1:c.311A>G;HGVSp=ENSBTAP00000065725.1:p.Asn104Ser
15_45129130_C/T	15:45129130	T	ENSBTAG00000016140	ENSBTAT00000069454	Transcript	missense_variant	654	307	103	G/S	Ggt/Agt	-	IMPACT=MODERATE;STRAND=-1;HGVSc=ENSBTAT00000069454.1:c.307G>A;HGVSp=ENSBTAP00000065725.1:p.Gly103Ser
15_45129225_A/T	15:45129225	T	ENSBTAG00000016140	ENSBTAT00000069454	Transcript	intron_variant	-	-	-	-	-	-	IMPACT=MODIFIER;STRAND=-1;HGVSc=ENSBTAT00000069454.1:c.280-68T>A
15_45129275_C/T	15:45129275	T	ENSBTAG00000016140	ENSBTAT00000069454	Transcript	intron_variant	-	-	-	-	-	-	IMPACT=MODIFIER;STRAND=-1;HGVSc=ENSBTAT00000069454.1:c.280-118G>A
15_45129458_T/C	15:45129458	C	ENSBTAG00000016140	ENSBTAT00000069454	Transcript	intron_variant	-	-	-	-	-	-	IMPACT=MODIFIER;STRAND=-1;HGVSc=ENSBTAT00000069454.1:c.280-301A>G
15_45129484_T/G	15:45129484	G	ENSBTAG00000016140	ENSBTAT00000069454	Transcript	intron_variant	-	-	-	-	-	-	IMPACT=MODIFIER;STRAND=-1;HGVSc=ENSBTAT00000069454.1:c.280-327A>C
15_45129501_G/T	15:45129501	T	ENSBTAG00000016140	ENSBTAT00000069454	Transcript	intron_variant	-	-	-	-	-	-	IMPACT=MODIFIER;STRAND=-1;HGVSc=ENSBTAT00000069454.1:c.280-344C>A
15_45129506_C/T	15:45129506	T	ENSBTAG00000016140	ENSBTAT00000069454	Transcript	intron_variant	-	-	-	-	-	-	IMPACT=MODIFIER;STRAND=-1;HGVSc=ENSBTAT00000069454.1:c.280-349G>A
15_45129507_G/A	15:45129507	A	ENSBTAG00000016140	ENSBTAT00000069454	Transcript	intron_variant	-	-	-	-	-	-	IMPACT=MODIFIER;STRAND=-1;HGVSc=ENSBTAT00000069454.1:c.280-350C>T
15_45129526_G/T	15:45129526	T	ENSBTAG00000016140	ENSBTAT00000069454	Transcript	intron_variant	-	-	-	-	-	-	IMPACT=MODIFIER;STRAND=-1;HGVSc=ENSBTAT00000069454.1:c.280-369C>A
15_45129527_G/A	15:45129527	A	ENSBTAG00000016140	ENSBTAT00000069454	Transcript	intron_variant	-	-	-	-	-	-	IMPACT=MODIFIER;STRAND=-1;HGVSc=ENSBTAT00000069454.1:c.280-370C>T
15_45129534_T/C	15:45129534	C	ENSBTAG00000016140	ENSBTAT00000069454	Transcript	intron_variant	-	-	-	-	-	-	IMPACT=MODIFIER;STRAND=-1;HGVSc=ENSBTAT00000069454.1:c.280-377A>G
15_45129581_C/G	15:45129581	G	ENSBTAG00000016140	ENSBTAT00000069454	Transcript	intron_variant	-	-	-	-	-	-	IMPACT=MODIFIER;STRAND=-1;HGVSc=ENSBTAT00000069454.1:c.280-424G>C
15_45129615_C/T	15:45129615	T	ENSBTAG00000016140	ENSBTAT00000069454	Transcript	intron_variant	-	-	-	-	-	-	IMPACT=MODIFIER;STRAND=-1;HGVSc=ENSBTAT00000069454.1:c.280-458G>A
15_45129633_A/G	15:45129633	G	ENSBTAG00000016140	ENSBTAT00000069454	Transcript	intron_variant	-	-	-	-	-	-	IMPACT=MODIFIER;STRAND=-1;HGVSc=ENSBTAT00000069454.1:c.280-476T>C
15_45129660_G/C	15:45129660	C	ENSBTAG00000016140	ENSBTAT00000069454	Transcript	intron_variant	-	-	-	-	-	-	IMPACT=MODIFIER;STRAND=-1;HGVSc=ENSBTAT00000069454.1:c.280-503C>G
15_45129666_G/T	15:45129666	T	ENSBTAG00000016140	ENSBTAT00000069454	Transcript	intron_variant	-	-	-	-	-	-	IMPACT=MODIFIER;STRAND=-1;HGVSc=ENSBTAT00000069454.1:c.280-509C>A
15_45129680_G/A	15:45129680	A	ENSBTAG00000016140	ENSBTAT00000069454	Transcript	intron_variant	-	-	-	-	-	-	IMPACT=MODIFIER;STRAND=-1;HGVSc=ENSBTAT00000069454.1:c.280-523C>T
15_45129700_T/C	15:45129700	C	ENSBTAG00000016140	ENSBTAT00000069454	Transcript	intron_variant	-	-	-	-	-	-	IMPACT=MODIFIER;STRAND=-1;HGVSc=ENSBTAT00000069454.1:c.280-543A>G
15_45129719_C/T	15:45129719	T	ENSBTAG00000016140	ENSBTAT00000069454	Transcript	intron_variant	-	-	-	-	-	-	IMPACT=MODIFIER;STRAND=-1;HGVSc=ENSBTAT00000069454.1:c.280-562G>A
15_45129743_C/T	15:45129743	T	ENSBTAG00000016140	ENSBTAT00000069454	Transcript	intron_variant	-	-	-	-	-	-	IMPACT=MODIFIER;STRAND=-1;HGVSc=ENSBTAT00000069454.1:c.280-586G>A
15_45129756_G/A	15:45129756	A	ENSBTAG00000016140	ENSBTAT00000069454	Transcript	intron_variant	-	-	-	-	-	-	IMPACT=MODIFIER;STRAND=-1;HGVSc=ENSBTAT00000069454.1:c.280-599C>T
15_45129825_C/T	15:45129825	T	ENSBTAG00000016140	ENSBTAT00000069454	Transcript	intron_variant	-	-	-	-	-	-	IMPACT=MODIFIER;STRAND=-1;HGVSc=ENSBTAT00000069454.1:c.280-668G>A
15_45129950_A/G	15:45129950	G	ENSBTAG00000016140	ENSBTAT00000069454	Transcript	intron_variant	-	-	-	-	-	-	IMPACT=MODIFIER;STRAND=-1;HGVSc=ENSBTAT00000069454.1:c.280-793T>C
15_45130060_A/G	15:45130060	G	ENSBTAG00000016140	ENSBTAT00000069454	Transcript	intron_variant	-	-	-	-	-	-	IMPACT=MODIFIER;STRAND=-1;HGVSc=ENSBTAT00000069454.1:c.280-903T>C
15_45130062_A/G	15:45130062	G	ENSBTAG00000016140	ENSBTAT00000069454	Transcript	intron_variant	-	-	-	-	-	-	IMPACT=MODIFIER;STRAND=-1;HGVSc=ENSBTAT00000069454.1:c.280-905T>C
15_45130171_G/A	15:45130171	A	ENSBTAG00000016140	ENSBTAT00000069454	Transcript	intron_variant	-	-	-	-	-	-	IMPACT=MODIFIER;STRAND=-1;HGVSc=ENSBTAT00000069454.1:c.280-1014C>T
15_45130227_G/T/A	15:45130227	T	ENSBTAG00000016140	ENSBTAT00000069454	Transcript	intron_variant	-	-	-	-	-	-	IMPACT=MODIFIER;STRAND=-1;HGVSc=ENSBTAT00000069454.1:c.280-1070C>A
15_45130377_G/A	15:45130377	A	ENSBTAG00000016140	ENSBTAT00000069454	Transcript	intron_variant	-	-	-	-	-	-	IMPACT=MODIFIER;STRAND=-1;HGVSc=ENSBTAT00000069454.1:c.280-1220C>T
15_45130420_C/T	15:45130420	T	ENSBTAG00000016140	ENSBTAT00000069454	Transcript	intron_variant	-	-	-	-	-	-	IMPACT=MODIFIER;STRAND=-1;HGVSc=ENSBTAT00000069454.1:c.280-1263G>A
15_45130492_A/T	15:45130492	T	ENSBTAG00000016140	ENSBTAT00000069454	Transcript	intron_variant	-	-	-	-	-	-	IMPACT=MODIFIER;STRAND=-1;HGVSc=ENSBTAT00000069454.1:c.280-1335T>A
15_45130541_C/T	15:45130541	T	ENSBTAG00000016140	ENSBTAT00000069454	Transcript	intron_variant	-	-	-	-	-	-	IMPACT=MODIFIER;STRAND=-1;HGVSc=ENSBTAT00000069454.1:c.280-1384G>A
15_45130586_C/T	15:45130586	T	ENSBTAG00000016140	ENSBTAT00000069454	Transcript	intron_variant	-	-	-	-	-	-	IMPACT=MODIFIER;STRAND=-1;HGVSc=ENSBTAT00000069454.1:c.280-1429G>A
15_45130725_T/C	15:45130725	C	ENSBTAG00000016140	ENSBTAT00000069454	Transcript	intron_variant	-	-	-	-	-	-	IMPACT=MODIFIER;STRAND=-1;HGVSc=ENSBTAT00000069454.1:c.280-1568A>G
15_45130740_G/A	15:45130740	A	ENSBTAG00000016140	ENSBTAT00000069454	Transcript	intron_variant	-	-	-	-	-	-	IMPACT=MODIFIER;STRAND=-1;HGVSc=ENSBTAT00000069454.1:c.280-1583C>T
15_45130965_A/C	15:45130965	C	ENSBTAG00000016140	ENSBTAT00000069454	Transcript	intron_variant	-	-	-	-	-	-	IMPACT=MODIFIER;STRAND=-1;HGVSc=ENSBTAT00000069454.1:c.280-1808T>G
15_45130984_G/T	15:45130984	T	ENSBTAG00000016140	ENSBTAT00000069454	Transcript	intron_variant	-	-	-	-	-	-	IMPACT=MODIFIER;STRAND=-1;HGVSc=ENSBTAT00000069454.1:c.280-1827C>A
15_45131012_C/T	15:45131012	T	ENSBTAG00000016140	ENSBTAT00000069454	Transcript	intron_variant	-	-	-	-	-	-	IMPACT=MODIFIER;STRAND=-1;HGVSc=ENSBTAT00000069454.1:c.280-1855G>A
15_45131016_A/C	15:45131016	C	ENSBTAG00000016140	ENSBTAT00000069454	Transcript	intron_variant	-	-	-	-	-	-	IMPACT=MODIFIER;STRAND=-1;HGVSc=ENSBTAT00000069454.1:c.280-1859T>G
15_45131042_T/A	15:45131042	A	ENSBTAG00000016140	ENSBTAT00000069454	Transcript	intron_variant	-	-	-	-	-	-	IMPACT=MODIFIER;STRAND=-1;HGVSc=ENSBTAT00000069454.1:c.280-1885A>T
15_45131207_G/A	15:45131207	A	ENSBTAG00000016140	ENSBTAT00000069454	Transcript	intron_variant	-	-	-	-	-	-	IMPACT=MODIFIER;STRAND=-1;HGVSc=ENSBTAT00000069454.1:c.280-2050C>T
15_45131220_T/G	15:45131220	G	ENSBTAG00000016140	ENSBTAT00000069454	Transcript	intron_variant	-	-	-	-	-	-	IMPACT=MODIFIER;STRAND=-1;HGVSc=ENSBTAT00000069454.1:c.280-2063A>C
15_45131235_T/C	15:45131235	C	ENSBTAG00000016140	ENSBTAT00000069454	Transcript	intron_variant	-	-	-	-	-	-	IMPACT=MODIFIER;STRAND=-1;HGVSc=ENSBTAT00000069454.1:c.280-2078A>G
15_45131309_A/C	15:45131309	C	ENSBTAG00000016140	ENSBTAT00000069454	Transcript	intron_variant	-	-	-	-	-	-	IMPACT=MODIFIER;STRAND=-1;HGVSc=ENSBTAT00000069454.1:c.280-2152T>G
15_45131332_A/G	15:45131332	G	ENSBTAG00000016140	ENSBTAT00000069454	Transcript	intron_variant	-	-	-	-	-	-	IMPACT=MODIFIER;STRAND=-1;HGVSc=ENSBTAT00000069454.1:c.280-2175T>C
15_45131383_C/T	15:45131383	T	ENSBTAG00000016140	ENSBTAT00000069454	Transcript	intron_variant	-	-	-	-	-	-	IMPACT=MODIFIER;STRAND=-1;HGVSc=ENSBTAT00000069454.1:c.280-2226G>A
15_45131391_G/A	15:45131391	A	ENSBTAG00000016140	ENSBTAT00000069454	Transcript	intron_variant	-	-	-	-	-	-	IMPACT=MODIFIER;STRAND=-1;HGVSc=ENSBTAT00000069454.1:c.280-2234C>T
15_45131442_T/C	15:45131442	C	ENSBTAG00000016140	ENSBTAT00000069454	Transcript	intron_variant	-	-	-	-	-	-	IMPACT=MODIFIER;STRAND=-1;HGVSc=ENSBTAT00000069454.1:c.280-2285A>G
15_45131493_A/C	15:45131493	C	ENSBTAG00000016140	ENSBTAT00000069454	Transcript	intron_variant	-	-	-	-	-	-	IMPACT=MODIFIER;STRAND=-1;HGVSc=ENSBTAT00000069454.1:c.280-2336T>G
15_45131546_T/C	15:45131546	C	ENSBTAG00000016140	ENSBTAT00000069454	Transcript	intron_variant	-	-	-	-	-	-	IMPACT=MODIFIER;STRAND=-1;HGVSc=ENSBTAT00000069454.1:c.280-2389A>G
15_45131685_G/A	15:45131685	A	ENSBTAG00000016140	ENSBTAT00000069454	Transcript	intron_variant	-	-	-	-	-	-	IMPACT=MODIFIER;STRAND=-1;HGVSc=ENSBTAT00000069454.1:c.280-2528C>T
15_45131748_T/G/A	15:45131748	G	ENSBTAG00000016140	ENSBTAT00000069454	Transcript	intron_variant	-	-	-	-	-	-	IMPACT=MODIFIER;STRAND=-1;HGVSc=ENSBTAT00000069454.1:c.280-2591A>C
15_45131760_T/A	15:45131760	A	ENSBTAG00000016140	ENSBTAT00000069454	Transcript	intron_variant	-	-	-	-	-	-	IMPACT=MODIFIER;STRAND=-1;HGVSc=ENSBTAT00000069454.1:c.280-2603A>T
15_45131780_G/A	15:45131780	A	ENSBTAG00000016140	ENSBTAT00000069454	Transcript	intron_variant	-	-	-	-	-	-	IMPACT=MODIFIER;STRAND=-1;HGVSc=ENSBTAT00000069454.1:c.280-2623C>T
15_45131783_T/C	15:45131783	C	ENSBTAG00000016140	ENSBTAT00000069454	Transcript	intron_variant	-	-	-	-	-	-	IMPACT=MODIFIER;STRAND=-1;HGVSc=ENSBTAT00000069454.1:c.280-2626A>G
15_45131799_G/C	15:45131799	C	ENSBTAG00000016140	ENSBTAT00000069454	Transcript	intron_variant	-	-	-	-	-	-	IMPACT=MODIFIER;STRAND=-1;HGVSc=ENSBTAT00000069454.1:c.280-2642C>G
15_45131872_G/A	15:45131872	A	ENSBTAG00000016140	ENSBTAT00000069454	Transcript	intron_variant	-	-	-	-	-	-	IMPACT=MODIFIER;STRAND=-1;HGVSc=ENSBTAT00000069454.1:c.280-2715C>T
15_45131894_A/G	15:45131894	G	ENSBTAG00000016140	ENSBTAT00000069454	Transcript	intron_variant	-	-	-	-	-	-	IMPACT=MODIFIER;STRAND=-1;HGVSc=ENSBTAT00000069454.1:c.280-2737T>C
15_45131939_G/A	15:45131939	A	ENSBTAG00000016140	ENSBTAT00000069454	Transcript	intron_variant	-	-	-	-	-	-	IMPACT=MODIFIER;STRAND=-1;HGVSc=ENSBTAT00000069454.1:c.280-2782C>T
15_45131945_G/A	15:45131945	A	ENSBTAG00000016140	ENSBTAT00000069454	Transcript	intron_variant	-	-	-	-	-	-	IMPACT=MODIFIER;STRAND=-1;HGVSc=ENSBTAT00000069454.1:c.280-2788C>T
15_45131951_C/T	15:45131951	T	ENSBTAG00000016140	ENSBTAT00000069454	Transcript	intron_variant	-	-	-	-	-	-	IMPACT=MODIFIER;STRAND=-1;HGVSc=ENSBTAT00000069454.1:c.280-2794G>A
15_45132073_C/T	15:45132073	T	ENSBTAG00000016140	ENSBTAT00000069454	Transcript	intron_variant	-	-	-	-	-	-	IMPACT=MODIFIER;STRAND=-1;HGVSc=ENSBTAT00000069454.1:c.280-2916G>A
15_45132185_C/T	15:45132185	T	ENSBTAG00000016140	ENSBTAT00000069454	Transcript	intron_variant	-	-	-	-	-	-	IMPACT=MODIFIER;STRAND=-1;HGVSc=ENSBTAT00000069454.1:c.280-3028G>A
15_45132356_A/G	15:45132356	G	ENSBTAG00000016140	ENSBTAT00000069454	Transcript	intron_variant	-	-	-	-	-	-	IMPACT=MODIFIER;STRAND=-1;HGVSc=ENSBTAT00000069454.1:c.280-3199T>C
15_45132394_T/C	15:45132394	C	ENSBTAG00000016140	ENSBTAT00000069454	Transcript	intron_variant	-	-	-	-	-	-	IMPACT=MODIFIER;STRAND=-1;HGVSc=ENSBTAT00000069454.1:c.280-3237A>G
15_45132566_T/C	15:45132566	C	ENSBTAG00000016140	ENSBTAT00000069454	Transcript	intron_variant	-	-	-	-	-	-	IMPACT=MODIFIER;STRAND=-1;HGVSc=ENSBTAT00000069454.1:c.280-3409A>G
15_45132584_T/G	15:45132584	G	ENSBTAG00000016140	ENSBTAT00000069454	Transcript	intron_variant	-	-	-	-	-	-	IMPACT=MODIFIER;STRAND=-1;HGVSc=ENSBTAT00000069454.1:c.280-3427A>C
15_45132627_C/T	15:45132627	T	ENSBTAG00000016140	ENSBTAT00000069454	Transcript	intron_variant	-	-	-	-	-	-	IMPACT=MODIFIER;STRAND=-1;HGVSc=ENSBTAT00000069454.1:c.280-3470G>A
15_45132797_G/C	15:45132797	C	ENSBTAG00000016140	ENSBTAT00000069454	Transcript	intron_variant	-	-	-	-	-	-	IMPACT=MODIFIER;STRAND=-1;HGVSc=ENSBTAT00000069454.1:c.280-3640C>G
15_45132809_T/G	15:45132809	G	ENSBTAG00000016140	ENSBTAT00000069454	Transcript	intron_variant	-	-	-	-	-	-	IMPACT=MODIFIER;STRAND=-1;HGVSc=ENSBTAT00000069454.1:c.280-3652A>C
15_45132817_C/T	15:45132817	T	ENSBTAG00000016140	ENSBTAT00000069454	Transcript	intron_variant	-	-	-	-	-	-	IMPACT=MODIFIER;STRAND=-1;HGVSc=ENSBTAT00000069454.1:c.280-3660G>A
15_45132824_C/T	15:45132824	T	ENSBTAG00000016140	ENSBTAT00000069454	Transcript	intron_variant	-	-	-	-	-	-	IMPACT=MODIFIER;STRAND=-1;HGVSc=ENSBTAT00000069454.1:c.280-3667G>A
15_45132897_C/T	15:45132897	T	ENSBTAG00000016140	ENSBTAT00000069454	Transcript	intron_variant	-	-	-	-	-	-	IMPACT=MODIFIER;STRAND=-1;HGVSc=ENSBTAT00000069454.1:c.280-3740G>A
15_45132986_G/A	15:45132986	A	ENSBTAG00000016140	ENSBTAT00000069454	Transcript	intron_variant	-	-	-	-	-	-	IMPACT=MODIFIER;STRAND=-1;HGVSc=ENSBTAT00000069454.1:c.280-3829C>T
15_45133019_C/T	15:45133019	T	ENSBTAG00000016140	ENSBTAT00000069454	Transcript	intron_variant	-	-	-	-	-	-	IMPACT=MODIFIER;STRAND=-1;HGVSc=ENSBTAT00000069454.1:c.280-3862G>A
15_45133048_G/A	15:45133048	A	ENSBTAG00000016140	ENSBTAT00000069454	Transcript	intron_variant	-	-	-	-	-	-	IMPACT=MODIFIER;STRAND=-1;HGVSc=ENSBTAT00000069454.1:c.280-3891C>T
15_45133057_G/A	15:45133057	A	ENSBTAG00000016140	ENSBTAT00000069454	Transcript	intron_variant	-	-	-	-	-	-	IMPACT=MODIFIER;STRAND=-1;HGVSc=ENSBTAT00000069454.1:c.280-3900C>T
15_45133107_G/A	15:45133107	A	ENSBTAG00000016140	ENSBTAT00000069454	Transcript	intron_variant	-	-	-	-	-	-	IMPACT=MODIFIER;STRAND=-1;HGVSc=ENSBTAT00000069454.1:c.280-3950C>T
15_45133122_G/A	15:45133122	A	ENSBTAG00000016140	ENSBTAT00000069454	Transcript	intron_variant	-	-	-	-	-	-	IMPACT=MODIFIER;STRAND=-1;HGVSc=ENSBTAT00000069454.1:c.280-3965C>T
15_45133158_C/T	15:45133158	T	ENSBTAG00000016140	ENSBTAT00000069454	Transcript	intron_variant	-	-	-	-	-	-	IMPACT=MODIFIER;STRAND=-1;HGVSc=ENSBTAT00000069454.1:c.280-4001G>A
15_45133167_T/C	15:45133167	C	ENSBTAG00000016140	ENSBTAT00000069454	Transcript	intron_variant	-	-	-	-	-	-	IMPACT=MODIFIER;STRAND=-1;HGVSc=ENSBTAT00000069454.1:c.280-4010A>G
15_45133212_T/C	15:45133212	C	ENSBTAG00000016140	ENSBTAT00000069454	Transcript	intron_variant	-	-	-	-	-	-	IMPACT=MODIFIER;STRAND=-1;HGVSc=ENSBTAT00000069454.1:c.280-4055A>G
15_45133370_G/C	15:45133370	C	ENSBTAG00000016140	ENSBTAT00000069454	Transcript	intron_variant	-	-	-	-	-	-	IMPACT=MODIFIER;STRAND=-1;HGVSc=ENSBTAT00000069454.1:c.280-4213C>G
15_45133446_T/G	15:45133446	G	ENSBTAG00000016140	ENSBTAT00000069454	Transcript	intron_variant	-	-	-	-	-	-	IMPACT=MODIFIER;STRAND=-1;HGVSc=ENSBTAT00000069454.1:c.280-4289A>C
15_45133530_A/G	15:45133530	G	ENSBTAG00000016140	ENSBTAT00000069454	Transcript	intron_variant	-	-	-	-	-	-	IMPACT=MODIFIER;STRAND=-1;HGVSc=ENSBTAT00000069454.1:c.280-4373T>C
15_45133990_G/T	15:45133990	T	ENSBTAG00000016140	ENSBTAT00000069454	Transcript	intron_variant	-	-	-	-	-	-	IMPACT=MODIFIER;STRAND=-1;HGVSc=ENSBTAT00000069454.1:c.280-4833C>A
15_45134119_G/A	15:45134119	A	ENSBTAG00000016140	ENSBTAT00000069454	Transcript	intron_variant	-	-	-	-	-	-	IMPACT=MODIFIER;STRAND=-1;HGVSc=ENSBTAT00000069454.1:c.280-4962C>T
15_45134135_A/G	15:45134135	G	ENSBTAG00000016140	ENSBTAT00000069454	Transcript	intron_variant	-	-	-	-	-	-	IMPACT=MODIFIER;STRAND=-1;HGVSc=ENSBTAT00000069454.1:c.280-4978T>C
15_45134389_G/T	15:45134389	T	ENSBTAG00000016140	ENSBTAT00000069454	Transcript	intron_variant	-	-	-	-	-	-	IMPACT=MODIFIER;STRAND=-1;HGVSc=ENSBTAT00000069454.1:c.280-5232C>A
15_45134523_C/T	15:45134523	T	ENSBTAG00000016140	ENSBTAT00000069454	Transcript	intron_variant	-	-	-	-	-	-	IMPACT=MODIFIER;STRAND=-1;HGVSc=ENSBTAT00000069454.1:c.280-5366G>A
15_45134559_A/G	15:45134559	G	ENSBTAG00000016140	ENSBTAT00000069454	Transcript	intron_variant	-	-	-	-	-	-	IMPACT=MODIFIER;STRAND=-1;HGVSc=ENSBTAT00000069454.1:c.280-5402T>C
15_45134623_C/T	15:45134623	T	ENSBTAG00000016140	ENSBTAT00000069454	Transcript	intron_variant	-	-	-	-	-	-	IMPACT=MODIFIER;STRAND=-1;HGVSc=ENSBTAT00000069454.1:c.280-5466G>A
15_45134667_T/C	15:45134667	C	ENSBTAG00000016140	ENSBTAT00000069454	Transcript	intron_variant	-	-	-	-	-	-	IMPACT=MODIFIER;STRAND=-1;HGVSc=ENSBTAT00000069454.1:c.280-5510A>G
15_45134740_A/G	15:45134740	G	ENSBTAG00000016140	ENSBTAT00000069454	Transcript	intron_variant	-	-	-	-	-	-	IMPACT=MODIFIER;STRAND=-1;HGVSc=ENSBTAT00000069454.1:c.280-5583T>C
15_45134745_G/A	15:45134745	A	ENSBTAG00000016140	ENSBTAT00000069454	Transcript	intron_variant	-	-	-	-	-	-	IMPACT=MODIFIER;STRAND=-1;HGVSc=ENSBTAT00000069454.1:c.280-5588C>T
15_45134826_C/T	15:45134826	T	ENSBTAG00000016140	ENSBTAT00000069454	Transcript	intron_variant	-	-	-	-	-	-	IMPACT=MODIFIER;STRAND=-1;HGVSc=ENSBTAT00000069454.1:c.280-5669G>A
15_45134897_G/T	15:45134897	T	ENSBTAG00000016140	ENSBTAT00000069454	Transcript	intron_variant	-	-	-	-	-	-	IMPACT=MODIFIER;STRAND=-1;HGVSc=ENSBTAT00000069454.1:c.280-5740C>A
15_45135121_T/A	15:45135121	A	ENSBTAG00000016140	ENSBTAT00000069454	Transcript	intron_variant	-	-	-	-	-	-	IMPACT=MODIFIER;STRAND=-1;HGVSc=ENSBTAT00000069454.1:c.280-5964A>T
15_45135142_G/A	15:45135142	A	ENSBTAG00000016140	ENSBTAT00000069454	Transcript	intron_variant	-	-	-	-	-	-	IMPACT=MODIFIER;STRAND=-1;HGVSc=ENSBTAT00000069454.1:c.280-5985C>T
15_45135169_G/A	15:45135169	A	ENSBTAG00000016140	ENSBTAT00000069454	Transcript	intron_variant	-	-	-	-	-	-	IMPACT=MODIFIER;STRAND=-1;HGVSc=ENSBTAT00000069454.1:c.280-6012C>T
15_45135287_C/A	15:45135287	A	ENSBTAG00000016140	ENSBTAT00000069454	Transcript	intron_variant	-	-	-	-	-	-	IMPACT=MODIFIER;STRAND=-1;HGVSc=ENSBTAT00000069454.1:c.280-6130G>T
15_45135393_G/A	15:45135393	A	ENSBTAG00000016140	ENSBTAT00000069454	Transcript	intron_variant	-	-	-	-	-	-	IMPACT=MODIFIER;STRAND=-1;HGVSc=ENSBTAT00000069454.1:c.280-6236C>T
15_45135399_C/G	15:45135399	G	ENSBTAG00000016140	ENSBTAT00000069454	Transcript	intron_variant	-	-	-	-	-	-	IMPACT=MODIFIER;STRAND=-1;HGVSc=ENSBTAT00000069454.1:c.280-6242G>C
15_45135434_C/T	15:45135434	T	ENSBTAG00000016140	ENSBTAT00000069454	Transcript	intron_variant	-	-	-	-	-	-	IMPACT=MODIFIER;STRAND=-1;HGVSc=ENSBTAT00000069454.1:c.280-6277G>A
15_45135435_T/C	15:45135435	C	ENSBTAG00000016140	ENSBTAT00000069454	Transcript	intron_variant	-	-	-	-	-	-	IMPACT=MODIFIER;STRAND=-1;HGVSc=ENSBTAT00000069454.1:c.280-6278A>G
15_45135509_C/A	15:45135509	A	ENSBTAG00000016140	ENSBTAT00000069454	Transcript	intron_variant	-	-	-	-	-	-	IMPACT=MODIFIER;STRAND=-1;HGVSc=ENSBTAT00000069454.1:c.280-6352G>T
15_45135532_A/G	15:45135532	G	ENSBTAG00000016140	ENSBTAT00000069454	Transcript	intron_variant	-	-	-	-	-	-	IMPACT=MODIFIER;STRAND=-1;HGVSc=ENSBTAT00000069454.1:c.280-6375T>C
15_45135542_G/A	15:45135542	A	ENSBTAG00000016140	ENSBTAT00000069454	Transcript	intron_variant	-	-	-	-	-	-	IMPACT=MODIFIER;STRAND=-1;HGVSc=ENSBTAT00000069454.1:c.280-6385C>T
15_45135555_T/C	15:45135555	C	ENSBTAG00000016140	ENSBTAT00000069454	Transcript	intron_variant	-	-	-	-	-	-	IMPACT=MODIFIER;STRAND=-1;HGVSc=ENSBTAT00000069454.1:c.280-6398A>G
15_45135674_C/T	15:45135674	T	ENSBTAG00000016140	ENSBTAT00000069454	Transcript	intron_variant	-	-	-	-	-	-	IMPACT=MODIFIER;STRAND=-1;HGVSc=ENSBTAT00000069454.1:c.280-6517G>A
15_45135713_G/A	15:45135713	A	ENSBTAG00000016140	ENSBTAT00000069454	Transcript	intron_variant	-	-	-	-	-	-	IMPACT=MODIFIER;STRAND=-1;HGVSc=ENSBTAT00000069454.1:c.280-6556C>T
15_45135776_C/T	15:45135776	T	ENSBTAG00000016140	ENSBTAT00000069454	Transcript	intron_variant	-	-	-	-	-	-	IMPACT=MODIFIER;STRAND=-1;HGVSc=ENSBTAT00000069454.1:c.280-6619G>A
15_45135893_T/C	15:45135893	C	ENSBTAG00000016140	ENSBTAT00000069454	Transcript	intron_variant	-	-	-	-	-	-	IMPACT=MODIFIER;STRAND=-1;HGVSc=ENSBTAT00000069454.1:c.280-6736A>G
15_45136010_C/T	15:45136010	T	ENSBTAG00000016140	ENSBTAT00000069454	Transcript	intron_variant	-	-	-	-	-	-	IMPACT=MODIFIER;STRAND=-1;HGVSc=ENSBTAT00000069454.1:c.280-6853G>A
15_45136017_G/C	15:45136017	C	ENSBTAG00000016140	ENSBTAT00000069454	Transcript	intron_variant	-	-	-	-	-	-	IMPACT=MODIFIER;STRAND=-1;HGVSc=ENSBTAT00000069454.1:c.280-6860C>G
15_45136032_G/A	15:45136032	A	ENSBTAG00000016140	ENSBTAT00000069454	Transcript	intron_variant	-	-	-	-	-	-	IMPACT=MODIFIER;STRAND=-1;HGVSc=ENSBTAT00000069454.1:c.280-6875C>T
15_45136083_C/T	15:45136083	T	ENSBTAG00000016140	ENSBTAT00000069454	Transcript	intron_variant	-	-	-	-	-	-	IMPACT=MODIFIER;STRAND=-1;HGVSc=ENSBTAT00000069454.1:c.280-6926G>A
15_45136112_G/A	15:45136112	A	ENSBTAG00000016140	ENSBTAT00000069454	Transcript	intron_variant	-	-	-	-	-	-	IMPACT=MODIFIER;STRAND=-1;HGVSc=ENSBTAT00000069454.1:c.280-6955C>T
15_45136231_T/C	15:45136231	C	ENSBTAG00000016140	ENSBTAT00000069454	Transcript	intron_variant	-	-	-	-	-	-	IMPACT=MODIFIER;STRAND=-1;HGVSc=ENSBTAT00000069454.1:c.280-7074A>G
15_45136259_A/G	15:45136259	G	ENSBTAG00000016140	ENSBTAT00000069454	Transcript	intron_variant	-	-	-	-	-	-	IMPACT=MODIFIER;STRAND=-1;HGVSc=ENSBTAT00000069454.1:c.280-7102T>C
15_45136383_A/G	15:45136383	G	ENSBTAG00000016140	ENSBTAT00000069454	Transcript	intron_variant	-	-	-	-	-	-	IMPACT=MODIFIER;STRAND=-1;HGVSc=ENSBTAT00000069454.1:c.280-7226T>C
15_45136472_G/A	15:45136472	A	ENSBTAG00000016140	ENSBTAT00000069454	Transcript	intron_variant	-	-	-	-	-	-	IMPACT=MODIFIER;STRAND=-1;HGVSc=ENSBTAT00000069454.1:c.280-7315C>T
15_45136533_T/C	15:45136533	C	ENSBTAG00000016140	ENSBTAT00000069454	Transcript	intron_variant	-	-	-	-	-	-	IMPACT=MODIFIER;STRAND=-1;HGVSc=ENSBTAT00000069454.1:c.280-7376A>G
15_45136577_T/C	15:45136577	C	ENSBTAG00000016140	ENSBTAT00000069454	Transcript	intron_variant	-	-	-	-	-	-	IMPACT=MODIFIER;STRAND=-1;HGVSc=ENSBTAT00000069454.1:c.280-7420A>G
15_45136667_C/T	15:45136667	T	ENSBTAG00000016140	ENSBTAT00000069454	Transcript	intron_variant	-	-	-	-	-	-	IMPACT=MODIFIER;STRAND=-1;HGVSc=ENSBTAT00000069454.1:c.280-7510G>A
15_45136674_G/A	15:45136674	A	ENSBTAG00000016140	ENSBTAT00000069454	Transcript	intron_variant	-	-	-	-	-	-	IMPACT=MODIFIER;STRAND=-1;HGVSc=ENSBTAT00000069454.1:c.280-7517C>T
15_45136706_T/C	15:45136706	C	ENSBTAG00000016140	ENSBTAT00000069454	Transcript	intron_variant	-	-	-	-	-	-	IMPACT=MODIFIER;STRAND=-1;HGVSc=ENSBTAT00000069454.1:c.280-7549A>G
15_45136803_G/A	15:45136803	A	ENSBTAG00000016140	ENSBTAT00000069454	Transcript	intron_variant	-	-	-	-	-	-	IMPACT=MODIFIER;STRAND=-1;HGVSc=ENSBTAT00000069454.1:c.280-7646C>T
15_45136831_C/*/T	15:45136831	T	ENSBTAG00000016140	ENSBTAT00000069454	Transcript	intron_variant	-	-	-	-	-	-	IMPACT=MODIFIER;STRAND=-1;HGVSc=ENSBTAT00000069454.1:c.280-7674G>A
15_45136859_G/A	15:45136859	A	ENSBTAG00000016140	ENSBTAT00000069454	Transcript	intron_variant	-	-	-	-	-	-	IMPACT=MODIFIER;STRAND=-1;HGVSc=ENSBTAT00000069454.1:c.280-7702C>T
15_45137071_T/C	15:45137071	C	ENSBTAG00000016140	ENSBTAT00000069454	Transcript	intron_variant	-	-	-	-	-	-	IMPACT=MODIFIER;STRAND=-1;HGVSc=ENSBTAT00000069454.1:c.280-7914A>G
15_45137305_G/A	15:45137305	A	ENSBTAG00000016140	ENSBTAT00000069454	Transcript	intron_variant	-	-	-	-	-	-	IMPACT=MODIFIER;STRAND=-1;HGVSc=ENSBTAT00000069454.1:c.280-8148C>T
15_45137431_G/A	15:45137431	A	ENSBTAG00000016140	ENSBTAT00000069454	Transcript	intron_variant	-	-	-	-	-	-	IMPACT=MODIFIER;STRAND=-1;HGVSc=ENSBTAT00000069454.1:c.280-8274C>T
15_45137503_G/A	15:45137503	A	ENSBTAG00000016140	ENSBTAT00000069454	Transcript	intron_variant	-	-	-	-	-	-	IMPACT=MODIFIER;STRAND=-1;HGVSc=ENSBTAT00000069454.1:c.280-8346C>T
15_45137528_G/A	15:45137528	A	ENSBTAG00000016140	ENSBTAT00000069454	Transcript	intron_variant	-	-	-	-	-	-	IMPACT=MODIFIER;STRAND=-1;HGVSc=ENSBTAT00000069454.1:c.280-8371C>T
15_45137584_C/T	15:45137584	T	ENSBTAG00000016140	ENSBTAT00000069454	Transcript	intron_variant	-	-	-	-	-	-	IMPACT=MODIFIER;STRAND=-1;HGVSc=ENSBTAT00000069454.1:c.280-8427G>A
15_45137586_C/T	15:45137586	T	ENSBTAG00000016140	ENSBTAT00000069454	Transcript	intron_variant	-	-	-	-	-	-	IMPACT=MODIFIER;STRAND=-1;HGVSc=ENSBTAT00000069454.1:c.280-8429G>A
15_45137666_G/A	15:45137666	A	ENSBTAG00000016140	ENSBTAT00000069454	Transcript	intron_variant	-	-	-	-	-	-	IMPACT=MODIFIER;STRAND=-1;HGVSc=ENSBTAT00000069454.1:c.280-8509C>T
15_45137681_T/G	15:45137681	G	ENSBTAG00000016140	ENSBTAT00000069454	Transcript	intron_variant	-	-	-	-	-	-	IMPACT=MODIFIER;STRAND=-1;HGVSc=ENSBTAT00000069454.1:c.280-8524A>C
15_45137951_G/A	15:45137951	A	ENSBTAG00000016140	ENSBTAT00000069454	Transcript	intron_variant	-	-	-	-	-	-	IMPACT=MODIFIER;STRAND=-1;HGVSc=ENSBTAT00000069454.1:c.280-8794C>T
15_45138063_G/A	15:45138063	A	ENSBTAG00000016140	ENSBTAT00000069454	Transcript	intron_variant	-	-	-	-	-	-	IMPACT=MODIFIER;STRAND=-1;HGVSc=ENSBTAT00000069454.1:c.280-8906C>T
15_45138135_G/A	15:45138135	A	ENSBTAG00000016140	ENSBTAT00000069454	Transcript	intron_variant	-	-	-	-	-	-	IMPACT=MODIFIER;STRAND=-1;HGVSc=ENSBTAT00000069454.1:c.280-8978C>T
15_45138153_T/C	15:45138153	C	ENSBTAG00000016140	ENSBTAT00000069454	Transcript	intron_variant	-	-	-	-	-	-	IMPACT=MODIFIER;STRAND=-1;HGVSc=ENSBTAT00000069454.1:c.280-8996A>G
15_45138388_C/T	15:45138388	T	ENSBTAG00000016140	ENSBTAT00000069454	Transcript	intron_variant	-	-	-	-	-	-	IMPACT=MODIFIER;STRAND=-1;HGVSc=ENSBTAT00000069454.1:c.280-9231G>A
15_45138600_C/A	15:45138600	A	ENSBTAG00000016140	ENSBTAT00000069454	Transcript	intron_variant	-	-	-	-	-	-	IMPACT=MODIFIER;STRAND=-1;HGVSc=ENSBTAT00000069454.1:c.280-9443G>T
15_45138632_C/T	15:45138632	T	ENSBTAG00000016140	ENSBTAT00000069454	Transcript	intron_variant	-	-	-	-	-	-	IMPACT=MODIFIER;STRAND=-1;HGVSc=ENSBTAT00000069454.1:c.280-9475G>A
15_45138716_T/C	15:45138716	C	ENSBTAG00000016140	ENSBTAT00000069454	Transcript	intron_variant	-	-	-	-	-	-	IMPACT=MODIFIER;STRAND=-1;HGVSc=ENSBTAT00000069454.1:c.280-9559A>G
15_45138764_A/G	15:45138764	G	ENSBTAG00000016140	ENSBTAT00000069454	Transcript	intron_variant	-	-	-	-	-	-	IMPACT=MODIFIER;STRAND=-1;HGVSc=ENSBTAT00000069454.1:c.280-9607T>C
15_45138835_G/A	15:45138835	A	ENSBTAG00000016140	ENSBTAT00000069454	Transcript	intron_variant	-	-	-	-	-	-	IMPACT=MODIFIER;STRAND=-1;HGVSc=ENSBTAT00000069454.1:c.280-9678C>T
15_45138870_G/C	15:45138870	C	ENSBTAG00000016140	ENSBTAT00000069454	Transcript	intron_variant	-	-	-	-	-	-	IMPACT=MODIFIER;STRAND=-1;HGVSc=ENSBTAT00000069454.1:c.280-9713C>G
15_45138955_C/A	15:45138955	A	ENSBTAG00000016140	ENSBTAT00000069454	Transcript	intron_variant	-	-	-	-	-	-	IMPACT=MODIFIER;STRAND=-1;HGVSc=ENSBTAT00000069454.1:c.280-9798G>T
15_45138960_T/G	15:45138960	G	ENSBTAG00000016140	ENSBTAT00000069454	Transcript	intron_variant	-	-	-	-	-	-	IMPACT=MODIFIER;STRAND=-1;HGVSc=ENSBTAT00000069454.1:c.280-9803A>C
15_45138971_T/C	15:45138971	C	ENSBTAG00000016140	ENSBTAT00000069454	Transcript	intron_variant	-	-	-	-	-	-	IMPACT=MODIFIER;STRAND=-1;HGVSc=ENSBTAT00000069454.1:c.280-9814A>G
15_45138978_T/C	15:45138978	C	ENSBTAG00000016140	ENSBTAT00000069454	Transcript	intron_variant	-	-	-	-	-	-	IMPACT=MODIFIER;STRAND=-1;HGVSc=ENSBTAT00000069454.1:c.280-9821A>G
15_45139028_C/T	15:45139028	T	ENSBTAG00000016140	ENSBTAT00000069454	Transcript	intron_variant	-	-	-	-	-	-	IMPACT=MODIFIER;STRAND=-1;HGVSc=ENSBTAT00000069454.1:c.280-9871G>A
15_45139145_G/A	15:45139145	A	ENSBTAG00000016140	ENSBTAT00000069454	Transcript	intron_variant	-	-	-	-	-	-	IMPACT=MODIFIER;STRAND=-1;HGVSc=ENSBTAT00000069454.1:c.280-9988C>T
15_45139279_T/C	15:45139279	C	ENSBTAG00000016140	ENSBTAT00000069454	Transcript	intron_variant	-	-	-	-	-	-	IMPACT=MODIFIER;STRAND=-1;HGVSc=ENSBTAT00000069454.1:c.280-10122A>G
15_45139430_T/C	15:45139430	C	ENSBTAG00000016140	ENSBTAT00000069454	Transcript	intron_variant	-	-	-	-	-	-	IMPACT=MODIFIER;STRAND=-1;HGVSc=ENSBTAT00000069454.1:c.280-10273A>G
15_45139454_A/T	15:45139454	T	ENSBTAG00000016140	ENSBTAT00000069454	Transcript	intron_variant	-	-	-	-	-	-	IMPACT=MODIFIER;STRAND=-1;HGVSc=ENSBTAT00000069454.1:c.280-10297T>A
15_45139458_C/T	15:45139458	T	ENSBTAG00000016140	ENSBTAT00000069454	Transcript	intron_variant	-	-	-	-	-	-	IMPACT=MODIFIER;STRAND=-1;HGVSc=ENSBTAT00000069454.1:c.280-10301G>A
15_45139468_C/T	15:45139468	T	ENSBTAG00000016140	ENSBTAT00000069454	Transcript	intron_variant	-	-	-	-	-	-	IMPACT=MODIFIER;STRAND=-1;HGVSc=ENSBTAT00000069454.1:c.280-10311G>A
15_45139529_C/T/*	15:45139529	T	ENSBTAG00000016140	ENSBTAT00000069454	Transcript	intron_variant	-	-	-	-	-	-	IMPACT=MODIFIER;STRAND=-1;HGVSc=ENSBTAT00000069454.1:c.280-10372G>A
15_45139982_G/*/A	15:45139982	A	ENSBTAG00000016140	ENSBTAT00000069454	Transcript	intron_variant	-	-	-	-	-	-	IMPACT=MODIFIER;STRAND=-1;HGVSc=ENSBTAT00000069454.1:c.280-10825C>T
15_45140008_G/A	15:45140008	A	ENSBTAG00000016140	ENSBTAT00000069454	Transcript	intron_variant	-	-	-	-	-	-	IMPACT=MODIFIER;STRAND=-1;HGVSc=ENSBTAT00000069454.1:c.280-10851C>T
15_45140034_G/A	15:45140034	A	ENSBTAG00000016140	ENSBTAT00000069454	Transcript	intron_variant	-	-	-	-	-	-	IMPACT=MODIFIER;STRAND=-1;HGVSc=ENSBTAT00000069454.1:c.280-10877C>T
15_45140179_A/G	15:45140179	G	ENSBTAG00000016140	ENSBTAT00000069454	Transcript	intron_variant	-	-	-	-	-	-	IMPACT=MODIFIER;STRAND=-1;HGVSc=ENSBTAT00000069454.1:c.280-11022T>C
15_45140231_T/A	15:45140231	A	ENSBTAG00000016140	ENSBTAT00000069454	Transcript	intron_variant	-	-	-	-	-	-	IMPACT=MODIFIER;STRAND=-1;HGVSc=ENSBTAT00000069454.1:c.280-11074A>T
15_45140254_A/G	15:45140254	G	ENSBTAG00000016140	ENSBTAT00000069454	Transcript	intron_variant	-	-	-	-	-	-	IMPACT=MODIFIER;STRAND=-1;HGVSc=ENSBTAT00000069454.1:c.280-11097T>C
15_45140308_C/T	15:45140308	T	ENSBTAG00000016140	ENSBTAT00000069454	Transcript	intron_variant	-	-	-	-	-	-	IMPACT=MODIFIER;STRAND=-1;HGVSc=ENSBTAT00000069454.1:c.280-11151G>A
15_45140474_G/A	15:45140474	A	ENSBTAG00000016140	ENSBTAT00000069454	Transcript	intron_variant	-	-	-	-	-	-	IMPACT=MODIFIER;STRAND=-1;HGVSc=ENSBTAT00000069454.1:c.280-11317C>T
15_45140597_G/A	15:45140597	A	ENSBTAG00000016140	ENSBTAT00000069454	Transcript	intron_variant	-	-	-	-	-	-	IMPACT=MODIFIER;STRAND=-1;HGVSc=ENSBTAT00000069454.1:c.280-11440C>T
15_45140647_A/G	15:45140647	G	ENSBTAG00000016140	ENSBTAT00000069454	Transcript	intron_variant	-	-	-	-	-	-	IMPACT=MODIFIER;STRAND=-1;HGVSc=ENSBTAT00000069454.1:c.280-11490T>C
15_45140725_C/T	15:45140725	T	ENSBTAG00000016140	ENSBTAT00000069454	Transcript	intron_variant	-	-	-	-	-	-	IMPACT=MODIFIER;STRAND=-1;HGVSc=ENSBTAT00000069454.1:c.280-11568G>A
15_45140748_T/A	15:45140748	A	ENSBTAG00000016140	ENSBTAT00000069454	Transcript	intron_variant	-	-	-	-	-	-	IMPACT=MODIFIER;STRAND=-1;HGVSc=ENSBTAT00000069454.1:c.280-11591A>T
15_45141139_C/T/A	15:45141139	T	ENSBTAG00000016140	ENSBTAT00000069454	Transcript	intron_variant	-	-	-	-	-	-	IMPACT=MODIFIER;STRAND=-1;HGVSc=ENSBTAT00000069454.1:c.280-11982G>A
15_45141142_G/A	15:45141142	A	ENSBTAG00000016140	ENSBTAT00000069454	Transcript	intron_variant	-	-	-	-	-	-	IMPACT=MODIFIER;STRAND=-1;HGVSc=ENSBTAT00000069454.1:c.280-11985C>T
15_45141239_G/A	15:45141239	A	ENSBTAG00000016140	ENSBTAT00000069454	Transcript	intron_variant	-	-	-	-	-	-	IMPACT=MODIFIER;STRAND=-1;HGVSc=ENSBTAT00000069454.1:c.280-12082C>T
15_45141288_C/T	15:45141288	T	ENSBTAG00000016140	ENSBTAT00000069454	Transcript	intron_variant	-	-	-	-	-	-	IMPACT=MODIFIER;STRAND=-1;HGVSc=ENSBTAT00000069454.1:c.280-12131G>A
15_45141333_C/T	15:45141333	T	ENSBTAG00000016140	ENSBTAT00000069454	Transcript	intron_variant	-	-	-	-	-	-	IMPACT=MODIFIER;STRAND=-1;HGVSc=ENSBTAT00000069454.1:c.280-12176G>A
15_45141388_C/T	15:45141388	T	ENSBTAG00000016140	ENSBTAT00000069454	Transcript	intron_variant	-	-	-	-	-	-	IMPACT=MODIFIER;STRAND=-1;HGVSc=ENSBTAT00000069454.1:c.280-12231G>A
15_45141474_C/T	15:45141474	T	ENSBTAG00000016140	ENSBTAT00000069454	Transcript	intron_variant	-	-	-	-	-	-	IMPACT=MODIFIER;STRAND=-1;HGVSc=ENSBTAT00000069454.1:c.280-12317G>A
15_45141524_C/A	15:45141524	A	ENSBTAG00000016140	ENSBTAT00000069454	Transcript	intron_variant	-	-	-	-	-	-	IMPACT=MODIFIER;STRAND=-1;HGVSc=ENSBTAT00000069454.1:c.280-12367G>T
15_45141590_C/T	15:45141590	T	ENSBTAG00000016140	ENSBTAT00000069454	Transcript	intron_variant	-	-	-	-	-	-	IMPACT=MODIFIER;STRAND=-1;HGVSc=ENSBTAT00000069454.1:c.280-12433G>A
15_45141606_C/A	15:45141606	A	ENSBTAG00000016140	ENSBTAT00000069454	Transcript	intron_variant	-	-	-	-	-	-	IMPACT=MODIFIER;STRAND=-1;HGVSc=ENSBTAT00000069454.1:c.280-12449G>T
15_45141831_A/G	15:45141831	G	ENSBTAG00000016140	ENSBTAT00000069454	Transcript	intron_variant	-	-	-	-	-	-	IMPACT=MODIFIER;STRAND=-1;HGVSc=ENSBTAT00000069454.1:c.280-12674T>C
15_45141892_T/C	15:45141892	C	ENSBTAG00000016140	ENSBTAT00000069454	Transcript	intron_variant	-	-	-	-	-	-	IMPACT=MODIFIER;STRAND=-1;HGVSc=ENSBTAT00000069454.1:c.280-12735A>G
15_45141952_A/G	15:45141952	G	ENSBTAG00000016140	ENSBTAT00000069454	Transcript	intron_variant	-	-	-	-	-	-	IMPACT=MODIFIER;STRAND=-1;HGVSc=ENSBTAT00000069454.1:c.280-12795T>C
15_45141964_G/A	15:45141964	A	ENSBTAG00000016140	ENSBTAT00000069454	Transcript	intron_variant	-	-	-	-	-	-	IMPACT=MODIFIER;STRAND=-1;HGVSc=ENSBTAT00000069454.1:c.280-12807C>T
15_45141966_A/G	15:45141966	G	ENSBTAG00000016140	ENSBTAT00000069454	Transcript	intron_variant	-	-	-	-	-	-	IMPACT=MODIFIER;STRAND=-1;HGVSc=ENSBTAT00000069454.1:c.280-12809T>C
15_45142008_T/C	15:45142008	C	ENSBTAG00000016140	ENSBTAT00000069454	Transcript	intron_variant	-	-	-	-	-	-	IMPACT=MODIFIER;STRAND=-1;HGVSc=ENSBTAT00000069454.1:c.280-12851A>G
15_45142146_A/T	15:45142146	T	ENSBTAG00000016140	ENSBTAT00000069454	Transcript	intron_variant	-	-	-	-	-	-	IMPACT=MODIFIER;STRAND=-1;HGVSc=ENSBTAT00000069454.1:c.280-12989T>A
15_45142268_C/T	15:45142268	T	ENSBTAG00000016140	ENSBTAT00000069454	Transcript	intron_variant	-	-	-	-	-	-	IMPACT=MODIFIER;STRAND=-1;HGVSc=ENSBTAT00000069454.1:c.280-13111G>A
15_45142279_A/C	15:45142279	C	ENSBTAG00000016140	ENSBTAT00000069454	Transcript	intron_variant	-	-	-	-	-	-	IMPACT=MODIFIER;STRAND=-1;HGVSc=ENSBTAT00000069454.1:c.280-13122T>G
15_45142357_C/*/T	15:45142357	T	ENSBTAG00000016140	ENSBTAT00000069454	Transcript	intron_variant	-	-	-	-	-	-	IMPACT=MODIFIER;STRAND=-1;HGVSc=ENSBTAT00000069454.1:c.280-13200G>A
15_45142372_C/T	15:45142372	T	ENSBTAG00000016140	ENSBTAT00000069454	Transcript	intron_variant	-	-	-	-	-	-	IMPACT=MODIFIER;STRAND=-1;HGVSc=ENSBTAT00000069454.1:c.280-13215G>A
15_45142488_C/T	15:45142488	T	ENSBTAG00000016140	ENSBTAT00000069454	Transcript	intron_variant	-	-	-	-	-	-	IMPACT=MODIFIER;STRAND=-1;HGVSc=ENSBTAT00000069454.1:c.280-13331G>A
15_45142502_T/C	15:45142502	C	ENSBTAG00000016140	ENSBTAT00000069454	Transcript	intron_variant	-	-	-	-	-	-	IMPACT=MODIFIER;STRAND=-1;HGVSc=ENSBTAT00000069454.1:c.280-13345A>G
15_45142535_T/C	15:45142535	C	ENSBTAG00000016140	ENSBTAT00000069454	Transcript	intron_variant	-	-	-	-	-	-	IMPACT=MODIFIER;STRAND=-1;HGVSc=ENSBTAT00000069454.1:c.280-13378A>G
15_45142544_C/T	15:45142544	T	ENSBTAG00000016140	ENSBTAT00000069454	Transcript	intron_variant	-	-	-	-	-	-	IMPACT=MODIFIER;STRAND=-1;HGVSc=ENSBTAT00000069454.1:c.280-13387G>A
15_45142555_A/G	15:45142555	G	ENSBTAG00000016140	ENSBTAT00000069454	Transcript	intron_variant	-	-	-	-	-	-	IMPACT=MODIFIER;STRAND=-1;HGVSc=ENSBTAT00000069454.1:c.280-13398T>C
15_45142567_G/A	15:45142567	A	ENSBTAG00000016140	ENSBTAT00000069454	Transcript	intron_variant	-	-	-	-	-	-	IMPACT=MODIFIER;STRAND=-1;HGVSc=ENSBTAT00000069454.1:c.280-13410C>T
15_45142583_T/C	15:45142583	C	ENSBTAG00000016140	ENSBTAT00000069454	Transcript	intron_variant	-	-	-	-	-	-	IMPACT=MODIFIER;STRAND=-1;HGVSc=ENSBTAT00000069454.1:c.280-13426A>G
15_45142610_G/A	15:45142610	A	ENSBTAG00000016140	ENSBTAT00000069454	Transcript	intron_variant	-	-	-	-	-	-	IMPACT=MODIFIER;STRAND=-1;HGVSc=ENSBTAT00000069454.1:c.280-13453C>T
15_45142766_CG/*/TG	15:45142766-45142767	TG	ENSBTAG00000016140	ENSBTAT00000069454	Transcript	intron_variant	-	-	-	-	-	-	IMPACT=MODIFIER;STRAND=-1;HGVSc=ENSBTAT00000069454.1:c.280-13609delinsA
15_45142775_G/C	15:45142775	C	ENSBTAG00000016140	ENSBTAT00000069454	Transcript	intron_variant	-	-	-	-	-	-	IMPACT=MODIFIER;STRAND=-1;HGVSc=ENSBTAT00000069454.1:c.280-13618C>G
15_45142778_T/C	15:45142778	C	ENSBTAG00000016140	ENSBTAT00000069454	Transcript	intron_variant	-	-	-	-	-	-	IMPACT=MODIFIER;STRAND=-1;HGVSc=ENSBTAT00000069454.1:c.280-13621A>G
15_45142852_T/C	15:45142852	C	ENSBTAG00000016140	ENSBTAT00000069454	Transcript	intron_variant	-	-	-	-	-	-	IMPACT=MODIFIER;STRAND=-1;HGVSc=ENSBTAT00000069454.1:c.280-13695A>G
15_45142907_C/T	15:45142907	T	ENSBTAG00000016140	ENSBTAT00000069454	Transcript	intron_variant	-	-	-	-	-	-	IMPACT=MODIFIER;STRAND=-1;HGVSc=ENSBTAT00000069454.1:c.280-13750G>A
15_45143046_G/C	15:45143046	C	ENSBTAG00000016140	ENSBTAT00000069454	Transcript	intron_variant	-	-	-	-	-	-	IMPACT=MODIFIER;STRAND=-1;HGVSc=ENSBTAT00000069454.1:c.280-13889C>G
15_45143098_A/G	15:45143098	G	ENSBTAG00000016140	ENSBTAT00000069454	Transcript	intron_variant	-	-	-	-	-	-	IMPACT=MODIFIER;STRAND=-1;HGVSc=ENSBTAT00000069454.1:c.280-13941T>C
15_45143364_G/A	15:45143364	A	ENSBTAG00000016140	ENSBTAT00000069454	Transcript	intron_variant	-	-	-	-	-	-	IMPACT=MODIFIER;STRAND=-1;HGVSc=ENSBTAT00000069454.1:c.280-14207C>T
15_45143374_G/A	15:45143374	A	ENSBTAG00000016140	ENSBTAT00000069454	Transcript	intron_variant	-	-	-	-	-	-	IMPACT=MODIFIER;STRAND=-1;HGVSc=ENSBTAT00000069454.1:c.280-14217C>T
15_45143496_G/A	15:45143496	A	ENSBTAG00000016140	ENSBTAT00000069454	Transcript	intron_variant	-	-	-	-	-	-	IMPACT=MODIFIER;STRAND=-1;HGVSc=ENSBTAT00000069454.1:c.280-14339C>T
15_45143605_T/C	15:45143605	C	ENSBTAG00000016140	ENSBTAT00000069454	Transcript	intron_variant	-	-	-	-	-	-	IMPACT=MODIFIER;STRAND=-1;HGVSc=ENSBTAT00000069454.1:c.280-14448A>G
15_45143792_T/C	15:45143792	C	ENSBTAG00000016140	ENSBTAT00000069454	Transcript	intron_variant	-	-	-	-	-	-	IMPACT=MODIFIER;STRAND=-1;HGVSc=ENSBTAT00000069454.1:c.280-14635A>G
15_45143837_T/G	15:45143837	G	ENSBTAG00000016140	ENSBTAT00000069454	Transcript	intron_variant	-	-	-	-	-	-	IMPACT=MODIFIER;STRAND=-1;HGVSc=ENSBTAT00000069454.1:c.280-14680A>C
15_45143845_A/C	15:45143845	C	ENSBTAG00000016140	ENSBTAT00000069454	Transcript	intron_variant	-	-	-	-	-	-	IMPACT=MODIFIER;STRAND=-1;HGVSc=ENSBTAT00000069454.1:c.280-14688T>G
15_45143906_G/C	15:45143906	C	ENSBTAG00000016140	ENSBTAT00000069454	Transcript	intron_variant	-	-	-	-	-	-	IMPACT=MODIFIER;STRAND=-1;HGVSc=ENSBTAT00000069454.1:c.280-14749C>G
15_45144300_C/T	15:45144300	T	ENSBTAG00000016140	ENSBTAT00000069454	Transcript	intron_variant	-	-	-	-	-	-	IMPACT=MODIFIER;STRAND=-1;HGVSc=ENSBTAT00000069454.1:c.280-15143G>A
15_45144311_T/C	15:45144311	C	ENSBTAG00000016140	ENSBTAT00000069454	Transcript	intron_variant	-	-	-	-	-	-	IMPACT=MODIFIER;STRAND=-1;HGVSc=ENSBTAT00000069454.1:c.280-15154A>G
15_45144347_T/C	15:45144347	C	ENSBTAG00000016140	ENSBTAT00000069454	Transcript	intron_variant	-	-	-	-	-	-	IMPACT=MODIFIER;STRAND=-1;HGVSc=ENSBTAT00000069454.1:c.280-15190A>G
15_45144397_A/G	15:45144397	G	ENSBTAG00000016140	ENSBTAT00000069454	Transcript	intron_variant	-	-	-	-	-	-	IMPACT=MODIFIER;STRAND=-1;HGVSc=ENSBTAT00000069454.1:c.280-15240T>C
15_45144404_C/T	15:45144404	T	ENSBTAG00000016140	ENSBTAT00000069454	Transcript	intron_variant	-	-	-	-	-	-	IMPACT=MODIFIER;STRAND=-1;HGVSc=ENSBTAT00000069454.1:c.280-15247G>A
15_45144458_G/T	15:45144458	T	ENSBTAG00000016140	ENSBTAT00000069454	Transcript	intron_variant	-	-	-	-	-	-	IMPACT=MODIFIER;STRAND=-1;HGVSc=ENSBTAT00000069454.1:c.280-15301C>A
15_45144515_G/C	15:45144515	C	ENSBTAG00000016140	ENSBTAT00000069454	Transcript	intron_variant	-	-	-	-	-	-	IMPACT=MODIFIER;STRAND=-1;HGVSc=ENSBTAT00000069454.1:c.280-15358C>G
15_45144553_C/T	15:45144553	T	ENSBTAG00000016140	ENSBTAT00000069454	Transcript	intron_variant	-	-	-	-	-	-	IMPACT=MODIFIER;STRAND=-1;HGVSc=ENSBTAT00000069454.1:c.280-15396G>A
15_45144652_C/G	15:45144652	G	ENSBTAG00000016140	ENSBTAT00000069454	Transcript	intron_variant	-	-	-	-	-	-	IMPACT=MODIFIER;STRAND=-1;HGVSc=ENSBTAT00000069454.1:c.280-15495G>C
15_45144660_A/C	15:45144660	C	ENSBTAG00000016140	ENSBTAT00000069454	Transcript	intron_variant	-	-	-	-	-	-	IMPACT=MODIFIER;STRAND=-1;HGVSc=ENSBTAT00000069454.1:c.280-15503T>G
15_45144822_A/G	15:45144822	G	ENSBTAG00000016140	ENSBTAT00000069454	Transcript	intron_variant	-	-	-	-	-	-	IMPACT=MODIFIER;STRAND=-1;HGVSc=ENSBTAT00000069454.1:c.280-15665T>C
15_45144834_C/T	15:45144834	T	ENSBTAG00000016140	ENSBTAT00000069454	Transcript	intron_variant	-	-	-	-	-	-	IMPACT=MODIFIER;STRAND=-1;HGVSc=ENSBTAT00000069454.1:c.280-15677G>A
15_45144975_C/A	15:45144975	A	ENSBTAG00000016140	ENSBTAT00000069454	Transcript	intron_variant	-	-	-	-	-	-	IMPACT=MODIFIER;STRAND=-1;HGVSc=ENSBTAT00000069454.1:c.280-15818G>T
15_45144976_C/T	15:45144976	T	ENSBTAG00000016140	ENSBTAT00000069454	Transcript	intron_variant	-	-	-	-	-	-	IMPACT=MODIFIER;STRAND=-1;HGVSc=ENSBTAT00000069454.1:c.280-15819G>A
15_45144991_T/C	15:45144991	C	ENSBTAG00000016140	ENSBTAT00000069454	Transcript	intron_variant	-	-	-	-	-	-	IMPACT=MODIFIER;STRAND=-1;HGVSc=ENSBTAT00000069454.1:c.280-15834A>G
15_45144999_A/T	15:45144999	T	ENSBTAG00000016140	ENSBTAT00000069454	Transcript	intron_variant	-	-	-	-	-	-	IMPACT=MODIFIER;STRAND=-1;HGVSc=ENSBTAT00000069454.1:c.280-15842T>A
15_45145065_T/G	15:45145065	G	ENSBTAG00000016140	ENSBTAT00000069454	Transcript	intron_variant	-	-	-	-	-	-	IMPACT=MODIFIER;STRAND=-1;HGVSc=ENSBTAT00000069454.1:c.280-15908A>C
15_45145073_T/A	15:45145073	A	ENSBTAG00000016140	ENSBTAT00000069454	Transcript	intron_variant	-	-	-	-	-	-	IMPACT=MODIFIER;STRAND=-1;HGVSc=ENSBTAT00000069454.1:c.280-15916A>T
15_45145175_C/T	15:45145175	T	ENSBTAG00000016140	ENSBTAT00000069454	Transcript	intron_variant	-	-	-	-	-	-	IMPACT=MODIFIER;STRAND=-1;HGVSc=ENSBTAT00000069454.1:c.280-16018G>A
15_45145176_G/A	15:45145176	A	ENSBTAG00000016140	ENSBTAT00000069454	Transcript	intron_variant	-	-	-	-	-	-	IMPACT=MODIFIER;STRAND=-1;HGVSc=ENSBTAT00000069454.1:c.280-16019C>T
15_45145228_T/C	15:45145228	C	ENSBTAG00000016140	ENSBTAT00000069454	Transcript	intron_variant	-	-	-	-	-	-	IMPACT=MODIFIER;STRAND=-1;HGVSc=ENSBTAT00000069454.1:c.280-16071A>G
15_45145361_G/A	15:45145361	A	ENSBTAG00000016140	ENSBTAT00000069454	Transcript	intron_variant	-	-	-	-	-	-	IMPACT=MODIFIER;STRAND=-1;HGVSc=ENSBTAT00000069454.1:c.280-16204C>T
15_45145447_T/C	15:45145447	C	ENSBTAG00000016140	ENSBTAT00000069454	Transcript	intron_variant	-	-	-	-	-	-	IMPACT=MODIFIER;STRAND=-1;HGVSc=ENSBTAT00000069454.1:c.279+16204A>G
15_45145717_G/A	15:45145717	A	ENSBTAG00000016140	ENSBTAT00000069454	Transcript	intron_variant	-	-	-	-	-	-	IMPACT=MODIFIER;STRAND=-1;HGVSc=ENSBTAT00000069454.1:c.279+15934C>T
15_45145743_G/T	15:45145743	T	ENSBTAG00000016140	ENSBTAT00000069454	Transcript	intron_variant	-	-	-	-	-	-	IMPACT=MODIFIER;STRAND=-1;HGVSc=ENSBTAT00000069454.1:c.279+15908C>A
15_45145746_C/T	15:45145746	T	ENSBTAG00000016140	ENSBTAT00000069454	Transcript	intron_variant	-	-	-	-	-	-	IMPACT=MODIFIER;STRAND=-1;HGVSc=ENSBTAT00000069454.1:c.279+15905G>A
15_45145802_T/A	15:45145802	A	ENSBTAG00000016140	ENSBTAT00000069454	Transcript	intron_variant	-	-	-	-	-	-	IMPACT=MODIFIER;STRAND=-1;HGVSc=ENSBTAT00000069454.1:c.279+15849A>T
15_45145973_A/C	15:45145973	C	ENSBTAG00000016140	ENSBTAT00000069454	Transcript	intron_variant	-	-	-	-	-	-	IMPACT=MODIFIER;STRAND=-1;HGVSc=ENSBTAT00000069454.1:c.279+15678T>G
15_45146008_C/T	15:45146008	T	ENSBTAG00000016140	ENSBTAT00000069454	Transcript	intron_variant	-	-	-	-	-	-	IMPACT=MODIFIER;STRAND=-1;HGVSc=ENSBTAT00000069454.1:c.279+15643G>A
15_45146023_G/A	15:45146023	A	ENSBTAG00000016140	ENSBTAT00000069454	Transcript	intron_variant	-	-	-	-	-	-	IMPACT=MODIFIER;STRAND=-1;HGVSc=ENSBTAT00000069454.1:c.279+15628C>T
15_45146037_G/T	15:45146037	T	ENSBTAG00000016140	ENSBTAT00000069454	Transcript	intron_variant	-	-	-	-	-	-	IMPACT=MODIFIER;STRAND=-1;HGVSc=ENSBTAT00000069454.1:c.279+15614C>A
15_45146103_A/G	15:45146103	G	ENSBTAG00000016140	ENSBTAT00000069454	Transcript	intron_variant	-	-	-	-	-	-	IMPACT=MODIFIER;STRAND=-1;HGVSc=ENSBTAT00000069454.1:c.279+15548T>C
15_45146160_A/G	15:45146160	G	ENSBTAG00000016140	ENSBTAT00000069454	Transcript	intron_variant	-	-	-	-	-	-	IMPACT=MODIFIER;STRAND=-1;HGVSc=ENSBTAT00000069454.1:c.279+15491T>C
15_45146167_T/C	15:45146167	C	ENSBTAG00000016140	ENSBTAT00000069454	Transcript	intron_variant	-	-	-	-	-	-	IMPACT=MODIFIER;STRAND=-1;HGVSc=ENSBTAT00000069454.1:c.279+15484A>G
15_45146177_T/C	15:45146177	C	ENSBTAG00000016140	ENSBTAT00000069454	Transcript	intron_variant	-	-	-	-	-	-	IMPACT=MODIFIER;STRAND=-1;HGVSc=ENSBTAT00000069454.1:c.279+15474A>G
15_45146212_C/T	15:45146212	T	ENSBTAG00000016140	ENSBTAT00000069454	Transcript	intron_variant	-	-	-	-	-	-	IMPACT=MODIFIER;STRAND=-1;HGVSc=ENSBTAT00000069454.1:c.279+15439G>A
15_45146306_A/G	15:45146306	G	ENSBTAG00000016140	ENSBTAT00000069454	Transcript	intron_variant	-	-	-	-	-	-	IMPACT=MODIFIER;STRAND=-1;HGVSc=ENSBTAT00000069454.1:c.279+15345T>C
15_45146350_G/A	15:45146350	A	ENSBTAG00000016140	ENSBTAT00000069454	Transcript	intron_variant	-	-	-	-	-	-	IMPACT=MODIFIER;STRAND=-1;HGVSc=ENSBTAT00000069454.1:c.279+15301C>T
15_45146365_A/T	15:45146365	T	ENSBTAG00000016140	ENSBTAT00000069454	Transcript	intron_variant	-	-	-	-	-	-	IMPACT=MODIFIER;STRAND=-1;HGVSc=ENSBTAT00000069454.1:c.279+15286T>A
15_45146404_A/T	15:45146404	T	ENSBTAG00000016140	ENSBTAT00000069454	Transcript	intron_variant	-	-	-	-	-	-	IMPACT=MODIFIER;STRAND=-1;HGVSc=ENSBTAT00000069454.1:c.279+15247T>A
15_45146449_G/A	15:45146449	A	ENSBTAG00000016140	ENSBTAT00000069454	Transcript	intron_variant	-	-	-	-	-	-	IMPACT=MODIFIER;STRAND=-1;HGVSc=ENSBTAT00000069454.1:c.279+15202C>T
15_45146630_C/T	15:45146630	T	ENSBTAG00000016140	ENSBTAT00000069454	Transcript	intron_variant	-	-	-	-	-	-	IMPACT=MODIFIER;STRAND=-1;HGVSc=ENSBTAT00000069454.1:c.279+15021G>A
15_45146650_G/C	15:45146650	C	ENSBTAG00000016140	ENSBTAT00000069454	Transcript	intron_variant	-	-	-	-	-	-	IMPACT=MODIFIER;STRAND=-1;HGVSc=ENSBTAT00000069454.1:c.279+15001C>G
15_45146856_C/T	15:45146856	T	ENSBTAG00000016140	ENSBTAT00000069454	Transcript	intron_variant	-	-	-	-	-	-	IMPACT=MODIFIER;STRAND=-1;HGVSc=ENSBTAT00000069454.1:c.279+14795G>A
15_45146891_T/C	15:45146891	C	ENSBTAG00000016140	ENSBTAT00000069454	Transcript	intron_variant	-	-	-	-	-	-	IMPACT=MODIFIER;STRAND=-1;HGVSc=ENSBTAT00000069454.1:c.279+14760A>G
15_45146949_G/A	15:45146949	A	ENSBTAG00000016140	ENSBTAT00000069454	Transcript	intron_variant	-	-	-	-	-	-	IMPACT=MODIFIER;STRAND=-1;HGVSc=ENSBTAT00000069454.1:c.279+14702C>T
15_45146966_C/A	15:45146966	A	ENSBTAG00000016140	ENSBTAT00000069454	Transcript	intron_variant	-	-	-	-	-	-	IMPACT=MODIFIER;STRAND=-1;HGVSc=ENSBTAT00000069454.1:c.279+14685G>T
15_45146986_T/C	15:45146986	C	ENSBTAG00000016140	ENSBTAT00000069454	Transcript	intron_variant	-	-	-	-	-	-	IMPACT=MODIFIER;STRAND=-1;HGVSc=ENSBTAT00000069454.1:c.279+14665A>G
15_45147269_T/C	15:45147269	C	ENSBTAG00000016140	ENSBTAT00000069454	Transcript	intron_variant	-	-	-	-	-	-	IMPACT=MODIFIER;STRAND=-1;HGVSc=ENSBTAT00000069454.1:c.279+14382A>G
15_45147328_C/G	15:45147328	G	ENSBTAG00000016140	ENSBTAT00000069454	Transcript	intron_variant	-	-	-	-	-	-	IMPACT=MODIFIER;STRAND=-1;HGVSc=ENSBTAT00000069454.1:c.279+14323G>C
15_45147540_C/G	15:45147540	G	ENSBTAG00000016140	ENSBTAT00000069454	Transcript	intron_variant	-	-	-	-	-	-	IMPACT=MODIFIER;STRAND=-1;HGVSc=ENSBTAT00000069454.1:c.279+14111G>C
15_45147626_C/T	15:45147626	T	ENSBTAG00000016140	ENSBTAT00000069454	Transcript	intron_variant	-	-	-	-	-	-	IMPACT=MODIFIER;STRAND=-1;HGVSc=ENSBTAT00000069454.1:c.279+14025G>A
15_45147849_C/T	15:45147849	T	ENSBTAG00000016140	ENSBTAT00000069454	Transcript	intron_variant	-	-	-	-	-	-	IMPACT=MODIFIER;STRAND=-1;HGVSc=ENSBTAT00000069454.1:c.279+13802G>A
15_45147852_C/T	15:45147852	T	ENSBTAG00000016140	ENSBTAT00000069454	Transcript	intron_variant	-	-	-	-	-	-	IMPACT=MODIFIER;STRAND=-1;HGVSc=ENSBTAT00000069454.1:c.279+13799G>A
15_45148026_C/T	15:45148026	T	ENSBTAG00000016140	ENSBTAT00000069454	Transcript	intron_variant	-	-	-	-	-	-	IMPACT=MODIFIER;STRAND=-1;HGVSc=ENSBTAT00000069454.1:c.279+13625G>A
15_45148045_C/T	15:45148045	T	ENSBTAG00000016140	ENSBTAT00000069454	Transcript	intron_variant	-	-	-	-	-	-	IMPACT=MODIFIER;STRAND=-1;HGVSc=ENSBTAT00000069454.1:c.279+13606G>A
15_45148183_C/T	15:45148183	T	ENSBTAG00000016140	ENSBTAT00000069454	Transcript	intron_variant	-	-	-	-	-	-	IMPACT=MODIFIER;STRAND=-1;HGVSc=ENSBTAT00000069454.1:c.279+13468G>A
15_45148189_C/T	15:45148189	T	ENSBTAG00000016140	ENSBTAT00000069454	Transcript	intron_variant	-	-	-	-	-	-	IMPACT=MODIFIER;STRAND=-1;HGVSc=ENSBTAT00000069454.1:c.279+13462G>A
15_45148237_G/A	15:45148237	A	ENSBTAG00000016140	ENSBTAT00000069454	Transcript	intron_variant	-	-	-	-	-	-	IMPACT=MODIFIER;STRAND=-1;HGVSc=ENSBTAT00000069454.1:c.279+13414C>T
15_45148394_C/T	15:45148394	T	ENSBTAG00000016140	ENSBTAT00000069454	Transcript	intron_variant	-	-	-	-	-	-	IMPACT=MODIFIER;STRAND=-1;HGVSc=ENSBTAT00000069454.1:c.279+13257G>A
15_45148418_C/T	15:45148418	T	ENSBTAG00000016140	ENSBTAT00000069454	Transcript	intron_variant	-	-	-	-	-	-	IMPACT=MODIFIER;STRAND=-1;HGVSc=ENSBTAT00000069454.1:c.279+13233G>A
15_45148488_C/T	15:45148488	T	ENSBTAG00000016140	ENSBTAT00000069454	Transcript	intron_variant	-	-	-	-	-	-	IMPACT=MODIFIER;STRAND=-1;HGVSc=ENSBTAT00000069454.1:c.279+13163G>A
15_45148526_A/C	15:45148526	C	ENSBTAG00000016140	ENSBTAT00000069454	Transcript	intron_variant	-	-	-	-	-	-	IMPACT=MODIFIER;STRAND=-1;HGVSc=ENSBTAT00000069454.1:c.279+13125T>G
15_45148601_G/A	15:45148601	A	ENSBTAG00000016140	ENSBTAT00000069454	Transcript	intron_variant	-	-	-	-	-	-	IMPACT=MODIFIER;STRAND=-1;HGVSc=ENSBTAT00000069454.1:c.279+13050C>T
15_45148856_G/A	15:45148856	A	ENSBTAG00000016140	ENSBTAT00000069454	Transcript	intron_variant	-	-	-	-	-	-	IMPACT=MODIFIER;STRAND=-1;HGVSc=ENSBTAT00000069454.1:c.279+12795C>T
15_45148904_G/C	15:45148904	C	ENSBTAG00000016140	ENSBTAT00000069454	Transcript	intron_variant	-	-	-	-	-	-	IMPACT=MODIFIER;STRAND=-1;HGVSc=ENSBTAT00000069454.1:c.279+12747C>G
15_45149069_G/A	15:45149069	A	ENSBTAG00000016140	ENSBTAT00000069454	Transcript	intron_variant	-	-	-	-	-	-	IMPACT=MODIFIER;STRAND=-1;HGVSc=ENSBTAT00000069454.1:c.279+12582C>T
15_45149092_C/G	15:45149092	G	ENSBTAG00000016140	ENSBTAT00000069454	Transcript	intron_variant	-	-	-	-	-	-	IMPACT=MODIFIER;STRAND=-1;HGVSc=ENSBTAT00000069454.1:c.279+12559G>C
15_45149126_C/T	15:45149126	T	ENSBTAG00000016140	ENSBTAT00000069454	Transcript	intron_variant	-	-	-	-	-	-	IMPACT=MODIFIER;STRAND=-1;HGVSc=ENSBTAT00000069454.1:c.279+12525G>A
15_45149129_G/T	15:45149129	T	ENSBTAG00000016140	ENSBTAT00000069454	Transcript	intron_variant	-	-	-	-	-	-	IMPACT=MODIFIER;STRAND=-1;HGVSc=ENSBTAT00000069454.1:c.279+12522C>A
15_45149236_G/T	15:45149236	T	ENSBTAG00000016140	ENSBTAT00000069454	Transcript	intron_variant	-	-	-	-	-	-	IMPACT=MODIFIER;STRAND=-1;HGVSc=ENSBTAT00000069454.1:c.279+12415C>A
15_45149266_T/G	15:45149266	G	ENSBTAG00000016140	ENSBTAT00000069454	Transcript	intron_variant	-	-	-	-	-	-	IMPACT=MODIFIER;STRAND=-1;HGVSc=ENSBTAT00000069454.1:c.279+12385A>C
15_45149409_G/A	15:45149409	A	ENSBTAG00000016140	ENSBTAT00000069454	Transcript	intron_variant	-	-	-	-	-	-	IMPACT=MODIFIER;STRAND=-1;HGVSc=ENSBTAT00000069454.1:c.279+12242C>T
15_45149473_C/T	15:45149473	T	ENSBTAG00000016140	ENSBTAT00000069454	Transcript	intron_variant	-	-	-	-	-	-	IMPACT=MODIFIER;STRAND=-1;HGVSc=ENSBTAT00000069454.1:c.279+12178G>A
15_45149508_G/A	15:45149508	A	ENSBTAG00000016140	ENSBTAT00000069454	Transcript	intron_variant	-	-	-	-	-	-	IMPACT=MODIFIER;STRAND=-1;HGVSc=ENSBTAT00000069454.1:c.279+12143C>T
15_45149521_C/A	15:45149521	A	ENSBTAG00000016140	ENSBTAT00000069454	Transcript	intron_variant	-	-	-	-	-	-	IMPACT=MODIFIER;STRAND=-1;HGVSc=ENSBTAT00000069454.1:c.279+12130G>T
15_45149682_T/G	15:45149682	G	ENSBTAG00000016140	ENSBTAT00000069454	Transcript	intron_variant	-	-	-	-	-	-	IMPACT=MODIFIER;STRAND=-1;HGVSc=ENSBTAT00000069454.1:c.279+11969A>C
15_45149808_G/A	15:45149808	A	ENSBTAG00000016140	ENSBTAT00000069454	Transcript	intron_variant	-	-	-	-	-	-	IMPACT=MODIFIER;STRAND=-1;HGVSc=ENSBTAT00000069454.1:c.279+11843C>T
15_45150059_C/T	15:45150059	T	ENSBTAG00000016140	ENSBTAT00000069454	Transcript	intron_variant	-	-	-	-	-	-	IMPACT=MODIFIER;STRAND=-1;HGVSc=ENSBTAT00000069454.1:c.279+11592G>A
15_45150564_C/T	15:45150564	T	ENSBTAG00000016140	ENSBTAT00000069454	Transcript	intron_variant	-	-	-	-	-	-	IMPACT=MODIFIER;STRAND=-1;HGVSc=ENSBTAT00000069454.1:c.279+11087G>A
15_45150643_T/C	15:45150643	C	ENSBTAG00000016140	ENSBTAT00000069454	Transcript	intron_variant	-	-	-	-	-	-	IMPACT=MODIFIER;STRAND=-1;HGVSc=ENSBTAT00000069454.1:c.279+11008A>G
15_45150893_G/A	15:45150893	A	ENSBTAG00000016140	ENSBTAT00000069454	Transcript	intron_variant	-	-	-	-	-	-	IMPACT=MODIFIER;STRAND=-1;HGVSc=ENSBTAT00000069454.1:c.279+10758C>T
15_45151026_T/C	15:45151026	C	ENSBTAG00000016140	ENSBTAT00000069454	Transcript	intron_variant	-	-	-	-	-	-	IMPACT=MODIFIER;STRAND=-1;HGVSc=ENSBTAT00000069454.1:c.279+10625A>G
15_45151104_G/A	15:45151104	A	ENSBTAG00000016140	ENSBTAT00000069454	Transcript	intron_variant	-	-	-	-	-	-	IMPACT=MODIFIER;STRAND=-1;HGVSc=ENSBTAT00000069454.1:c.279+10547C>T
15_45151138_C/T	15:45151138	T	ENSBTAG00000016140	ENSBTAT00000069454	Transcript	intron_variant	-	-	-	-	-	-	IMPACT=MODIFIER;STRAND=-1;HGVSc=ENSBTAT00000069454.1:c.279+10513G>A
15_45151139_G/A	15:45151139	A	ENSBTAG00000016140	ENSBTAT00000069454	Transcript	intron_variant	-	-	-	-	-	-	IMPACT=MODIFIER;STRAND=-1;HGVSc=ENSBTAT00000069454.1:c.279+10512C>T
15_45151200_C/A	15:45151200	A	ENSBTAG00000016140	ENSBTAT00000069454	Transcript	intron_variant	-	-	-	-	-	-	IMPACT=MODIFIER;STRAND=-1;HGVSc=ENSBTAT00000069454.1:c.279+10451G>T
15_45151310_T/G	15:45151310	G	ENSBTAG00000016140	ENSBTAT00000069454	Transcript	intron_variant	-	-	-	-	-	-	IMPACT=MODIFIER;STRAND=-1;HGVSc=ENSBTAT00000069454.1:c.279+10341A>C
15_45151393_C/T	15:45151393	T	ENSBTAG00000016140	ENSBTAT00000069454	Transcript	intron_variant	-	-	-	-	-	-	IMPACT=MODIFIER;STRAND=-1;HGVSc=ENSBTAT00000069454.1:c.279+10258G>A
15_45151428_T/C	15:45151428	C	ENSBTAG00000016140	ENSBTAT00000069454	Transcript	intron_variant	-	-	-	-	-	-	IMPACT=MODIFIER;STRAND=-1;HGVSc=ENSBTAT00000069454.1:c.279+10223A>G
15_45151443_T/A	15:45151443	A	ENSBTAG00000016140	ENSBTAT00000069454	Transcript	intron_variant	-	-	-	-	-	-	IMPACT=MODIFIER;STRAND=-1;HGVSc=ENSBTAT00000069454.1:c.279+10208A>T
15_45151444_C/A	15:45151444	A	ENSBTAG00000016140	ENSBTAT00000069454	Transcript	intron_variant	-	-	-	-	-	-	IMPACT=MODIFIER;STRAND=-1;HGVSc=ENSBTAT00000069454.1:c.279+10207G>T
15_45151446_C/T	15:45151446	T	ENSBTAG00000016140	ENSBTAT00000069454	Transcript	intron_variant	-	-	-	-	-	-	IMPACT=MODIFIER;STRAND=-1;HGVSc=ENSBTAT00000069454.1:c.279+10205G>A
15_45151452_A/C	15:45151452	C	ENSBTAG00000016140	ENSBTAT00000069454	Transcript	intron_variant	-	-	-	-	-	-	IMPACT=MODIFIER;STRAND=-1;HGVSc=ENSBTAT00000069454.1:c.279+10199T>G
15_45151460_T/C	15:45151460	C	ENSBTAG00000016140	ENSBTAT00000069454	Transcript	intron_variant	-	-	-	-	-	-	IMPACT=MODIFIER;STRAND=-1;HGVSc=ENSBTAT00000069454.1:c.279+10191A>G
15_45151510_A/G	15:45151510	G	ENSBTAG00000016140	ENSBTAT00000069454	Transcript	intron_variant	-	-	-	-	-	-	IMPACT=MODIFIER;STRAND=-1;HGVSc=ENSBTAT00000069454.1:c.279+10141T>C
15_45151529_A/G	15:45151529	G	ENSBTAG00000016140	ENSBTAT00000069454	Transcript	intron_variant	-	-	-	-	-	-	IMPACT=MODIFIER;STRAND=-1;HGVSc=ENSBTAT00000069454.1:c.279+10122T>C
15_45151554_C/T	15:45151554	T	ENSBTAG00000016140	ENSBTAT00000069454	Transcript	intron_variant	-	-	-	-	-	-	IMPACT=MODIFIER;STRAND=-1;HGVSc=ENSBTAT00000069454.1:c.279+10097G>A
15_45152285_C/A	15:45152285	A	ENSBTAG00000016140	ENSBTAT00000069454	Transcript	intron_variant	-	-	-	-	-	-	IMPACT=MODIFIER;STRAND=-1;HGVSc=ENSBTAT00000069454.1:c.279+9366G>T
15_45152464_T/C	15:45152464	C	ENSBTAG00000016140	ENSBTAT00000069454	Transcript	intron_variant	-	-	-	-	-	-	IMPACT=MODIFIER;STRAND=-1;HGVSc=ENSBTAT00000069454.1:c.279+9187A>G
15_45152480_G/A	15:45152480	A	ENSBTAG00000016140	ENSBTAT00000069454	Transcript	intron_variant	-	-	-	-	-	-	IMPACT=MODIFIER;STRAND=-1;HGVSc=ENSBTAT00000069454.1:c.279+9171C>T
15_45152504_G/C	15:45152504	C	ENSBTAG00000016140	ENSBTAT00000069454	Transcript	intron_variant	-	-	-	-	-	-	IMPACT=MODIFIER;STRAND=-1;HGVSc=ENSBTAT00000069454.1:c.279+9147C>G
15_45152659_C/T	15:45152659	T	ENSBTAG00000016140	ENSBTAT00000069454	Transcript	intron_variant	-	-	-	-	-	-	IMPACT=MODIFIER;STRAND=-1;HGVSc=ENSBTAT00000069454.1:c.279+8992G>A
15_45152733_T/C	15:45152733	C	ENSBTAG00000016140	ENSBTAT00000069454	Transcript	intron_variant	-	-	-	-	-	-	IMPACT=MODIFIER;STRAND=-1;HGVSc=ENSBTAT00000069454.1:c.279+8918A>G
15_45153249_C/T	15:45153249	T	ENSBTAG00000016140	ENSBTAT00000069454	Transcript	intron_variant	-	-	-	-	-	-	IMPACT=MODIFIER;STRAND=-1;HGVSc=ENSBTAT00000069454.1:c.279+8402G>A
15_45153295_T/C	15:45153295	C	ENSBTAG00000016140	ENSBTAT00000069454	Transcript	intron_variant	-	-	-	-	-	-	IMPACT=MODIFIER;STRAND=-1;HGVSc=ENSBTAT00000069454.1:c.279+8356A>G
15_45153345_C/T	15:45153345	T	ENSBTAG00000016140	ENSBTAT00000069454	Transcript	intron_variant	-	-	-	-	-	-	IMPACT=MODIFIER;STRAND=-1;HGVSc=ENSBTAT00000069454.1:c.279+8306G>A
15_45153562_T/C	15:45153562	C	ENSBTAG00000016140	ENSBTAT00000069454	Transcript	intron_variant	-	-	-	-	-	-	IMPACT=MODIFIER;STRAND=-1;HGVSc=ENSBTAT00000069454.1:c.279+8089A>G
15_45153604_C/T	15:45153604	T	ENSBTAG00000016140	ENSBTAT00000069454	Transcript	intron_variant	-	-	-	-	-	-	IMPACT=MODIFIER;STRAND=-1;HGVSc=ENSBTAT00000069454.1:c.279+8047G>A
15_45153620_T/C	15:45153620	C	ENSBTAG00000016140	ENSBTAT00000069454	Transcript	intron_variant	-	-	-	-	-	-	IMPACT=MODIFIER;STRAND=-1;HGVSc=ENSBTAT00000069454.1:c.279+8031A>G
15_45153693_T/C	15:45153693	C	ENSBTAG00000016140	ENSBTAT00000069454	Transcript	intron_variant	-	-	-	-	-	-	IMPACT=MODIFIER;STRAND=-1;HGVSc=ENSBTAT00000069454.1:c.279+7958A>G
15_45153731_A/G	15:45153731	G	ENSBTAG00000016140	ENSBTAT00000069454	Transcript	intron_variant	-	-	-	-	-	-	IMPACT=MODIFIER;STRAND=-1;HGVSc=ENSBTAT00000069454.1:c.279+7920T>C
15_45153859_A/G	15:45153859	G	ENSBTAG00000016140	ENSBTAT00000069454	Transcript	intron_variant	-	-	-	-	-	-	IMPACT=MODIFIER;STRAND=-1;HGVSc=ENSBTAT00000069454.1:c.279+7792T>C
15_45153912_G/A	15:45153912	A	ENSBTAG00000016140	ENSBTAT00000069454	Transcript	intron_variant	-	-	-	-	-	-	IMPACT=MODIFIER;STRAND=-1;HGVSc=ENSBTAT00000069454.1:c.279+7739C>T
15_45153981_G/A	15:45153981	A	ENSBTAG00000016140	ENSBTAT00000069454	Transcript	intron_variant	-	-	-	-	-	-	IMPACT=MODIFIER;STRAND=-1;HGVSc=ENSBTAT00000069454.1:c.279+7670C>T
15_45154125_A/G	15:45154125	G	ENSBTAG00000016140	ENSBTAT00000069454	Transcript	intron_variant	-	-	-	-	-	-	IMPACT=MODIFIER;STRAND=-1;HGVSc=ENSBTAT00000069454.1:c.279+7526T>C
15_45154142_A/G	15:45154142	G	ENSBTAG00000016140	ENSBTAT00000069454	Transcript	intron_variant	-	-	-	-	-	-	IMPACT=MODIFIER;STRAND=-1;HGVSc=ENSBTAT00000069454.1:c.279+7509T>C
15_45154235_G/A	15:45154235	A	ENSBTAG00000016140	ENSBTAT00000069454	Transcript	intron_variant	-	-	-	-	-	-	IMPACT=MODIFIER;STRAND=-1;HGVSc=ENSBTAT00000069454.1:c.279+7416C>T
15_45154314_C/T	15:45154314	T	ENSBTAG00000016140	ENSBTAT00000069454	Transcript	intron_variant	-	-	-	-	-	-	IMPACT=MODIFIER;STRAND=-1;HGVSc=ENSBTAT00000069454.1:c.279+7337G>A
15_45154414_A/G	15:45154414	G	ENSBTAG00000016140	ENSBTAT00000069454	Transcript	intron_variant	-	-	-	-	-	-	IMPACT=MODIFIER;STRAND=-1;HGVSc=ENSBTAT00000069454.1:c.279+7237T>C
15_45154426_G/A	15:45154426	A	ENSBTAG00000016140	ENSBTAT00000069454	Transcript	intron_variant	-	-	-	-	-	-	IMPACT=MODIFIER;STRAND=-1;HGVSc=ENSBTAT00000069454.1:c.279+7225C>T
15_45154607_C/T	15:45154607	T	ENSBTAG00000016140	ENSBTAT00000069454	Transcript	intron_variant	-	-	-	-	-	-	IMPACT=MODIFIER;STRAND=-1;HGVSc=ENSBTAT00000069454.1:c.279+7044G>A
15_45154630_T/G	15:45154630	G	ENSBTAG00000016140	ENSBTAT00000069454	Transcript	intron_variant	-	-	-	-	-	-	IMPACT=MODIFIER;STRAND=-1;HGVSc=ENSBTAT00000069454.1:c.279+7021A>C
15_45154699_C/T	15:45154699	T	ENSBTAG00000016140	ENSBTAT00000069454	Transcript	intron_variant	-	-	-	-	-	-	IMPACT=MODIFIER;STRAND=-1;HGVSc=ENSBTAT00000069454.1:c.279+6952G>A
15_45154712_T/C	15:45154712	C	ENSBTAG00000016140	ENSBTAT00000069454	Transcript	intron_variant	-	-	-	-	-	-	IMPACT=MODIFIER;STRAND=-1;HGVSc=ENSBTAT00000069454.1:c.279+6939A>G
15_45154728_A/C	15:45154728	C	ENSBTAG00000016140	ENSBTAT00000069454	Transcript	intron_variant	-	-	-	-	-	-	IMPACT=MODIFIER;STRAND=-1;HGVSc=ENSBTAT00000069454.1:c.279+6923T>G
15_45154816_C/T	15:45154816	T	ENSBTAG00000016140	ENSBTAT00000069454	Transcript	intron_variant	-	-	-	-	-	-	IMPACT=MODIFIER;STRAND=-1;HGVSc=ENSBTAT00000069454.1:c.279+6835G>A
15_45154835_T/C	15:45154835	C	ENSBTAG00000016140	ENSBTAT00000069454	Transcript	intron_variant	-	-	-	-	-	-	IMPACT=MODIFIER;STRAND=-1;HGVSc=ENSBTAT00000069454.1:c.279+6816A>G
15_45154847_C/A	15:45154847	A	ENSBTAG00000016140	ENSBTAT00000069454	Transcript	intron_variant	-	-	-	-	-	-	IMPACT=MODIFIER;STRAND=-1;HGVSc=ENSBTAT00000069454.1:c.279+6804G>T
15_45154849_G/A	15:45154849	A	ENSBTAG00000016140	ENSBTAT00000069454	Transcript	intron_variant	-	-	-	-	-	-	IMPACT=MODIFIER;STRAND=-1;HGVSc=ENSBTAT00000069454.1:c.279+6802C>T
15_45154856_T/A	15:45154856	A	ENSBTAG00000016140	ENSBTAT00000069454	Transcript	intron_variant	-	-	-	-	-	-	IMPACT=MODIFIER;STRAND=-1;HGVSc=ENSBTAT00000069454.1:c.279+6795A>T
15_45154973_C/T	15:45154973	T	ENSBTAG00000016140	ENSBTAT00000069454	Transcript	intron_variant	-	-	-	-	-	-	IMPACT=MODIFIER;STRAND=-1;HGVSc=ENSBTAT00000069454.1:c.279+6678G>A
15_45155029_A/C	15:45155029	C	ENSBTAG00000016140	ENSBTAT00000069454	Transcript	intron_variant	-	-	-	-	-	-	IMPACT=MODIFIER;STRAND=-1;HGVSc=ENSBTAT00000069454.1:c.279+6622T>G
15_45155036_C/T	15:45155036	T	ENSBTAG00000016140	ENSBTAT00000069454	Transcript	intron_variant	-	-	-	-	-	-	IMPACT=MODIFIER;STRAND=-1;HGVSc=ENSBTAT00000069454.1:c.279+6615G>A
15_45155192_G/A	15:45155192	A	ENSBTAG00000016140	ENSBTAT00000069454	Transcript	intron_variant	-	-	-	-	-	-	IMPACT=MODIFIER;STRAND=-1;HGVSc=ENSBTAT00000069454.1:c.279+6459C>T
15_45155282_C/T	15:45155282	T	ENSBTAG00000016140	ENSBTAT00000069454	Transcript	intron_variant	-	-	-	-	-	-	IMPACT=MODIFIER;STRAND=-1;HGVSc=ENSBTAT00000069454.1:c.279+6369G>A
15_45155286_G/A	15:45155286	A	ENSBTAG00000016140	ENSBTAT00000069454	Transcript	intron_variant	-	-	-	-	-	-	IMPACT=MODIFIER;STRAND=-1;HGVSc=ENSBTAT00000069454.1:c.279+6365C>T
15_45155304_G/A	15:45155304	A	ENSBTAG00000016140	ENSBTAT00000069454	Transcript	intron_variant	-	-	-	-	-	-	IMPACT=MODIFIER;STRAND=-1;HGVSc=ENSBTAT00000069454.1:c.279+6347C>T
15_45155449_C/T	15:45155449	T	ENSBTAG00000016140	ENSBTAT00000069454	Transcript	intron_variant	-	-	-	-	-	-	IMPACT=MODIFIER;STRAND=-1;HGVSc=ENSBTAT00000069454.1:c.279+6202G>A
15_45155481_T/C	15:45155481	C	ENSBTAG00000016140	ENSBTAT00000069454	Transcript	intron_variant	-	-	-	-	-	-	IMPACT=MODIFIER;STRAND=-1;HGVSc=ENSBTAT00000069454.1:c.279+6170A>G
15_45155523_C/G	15:45155523	G	ENSBTAG00000016140	ENSBTAT00000069454	Transcript	intron_variant	-	-	-	-	-	-	IMPACT=MODIFIER;STRAND=-1;HGVSc=ENSBTAT00000069454.1:c.279+6128G>C
15_45155743_G/A	15:45155743	A	ENSBTAG00000016140	ENSBTAT00000069454	Transcript	intron_variant	-	-	-	-	-	-	IMPACT=MODIFIER;STRAND=-1;HGVSc=ENSBTAT00000069454.1:c.279+5908C>T
15_45155744_C/T	15:45155744	T	ENSBTAG00000016140	ENSBTAT00000069454	Transcript	intron_variant	-	-	-	-	-	-	IMPACT=MODIFIER;STRAND=-1;HGVSc=ENSBTAT00000069454.1:c.279+5907G>A
15_45155786_A/C	15:45155786	C	ENSBTAG00000016140	ENSBTAT00000069454	Transcript	intron_variant	-	-	-	-	-	-	IMPACT=MODIFIER;STRAND=-1;HGVSc=ENSBTAT00000069454.1:c.279+5865T>G
15_45155888_C/T	15:45155888	T	ENSBTAG00000016140	ENSBTAT00000069454	Transcript	intron_variant	-	-	-	-	-	-	IMPACT=MODIFIER;STRAND=-1;HGVSc=ENSBTAT00000069454.1:c.279+5763G>A
15_45155909_C/T	15:45155909	T	ENSBTAG00000016140	ENSBTAT00000069454	Transcript	intron_variant	-	-	-	-	-	-	IMPACT=MODIFIER;STRAND=-1;HGVSc=ENSBTAT00000069454.1:c.279+5742G>A
15_45155955_T/G	15:45155955	G	ENSBTAG00000016140	ENSBTAT00000069454	Transcript	intron_variant	-	-	-	-	-	-	IMPACT=MODIFIER;STRAND=-1;HGVSc=ENSBTAT00000069454.1:c.279+5696A>C
15_45155985_C/T	15:45155985	T	ENSBTAG00000016140	ENSBTAT00000069454	Transcript	intron_variant	-	-	-	-	-	-	IMPACT=MODIFIER;STRAND=-1;HGVSc=ENSBTAT00000069454.1:c.279+5666G>A
15_45156005_C/A	15:45156005	A	ENSBTAG00000016140	ENSBTAT00000069454	Transcript	intron_variant	-	-	-	-	-	-	IMPACT=MODIFIER;STRAND=-1;HGVSc=ENSBTAT00000069454.1:c.279+5646G>T
15_45156129_G/A	15:45156129	A	ENSBTAG00000016140	ENSBTAT00000069454	Transcript	intron_variant	-	-	-	-	-	-	IMPACT=MODIFIER;STRAND=-1;HGVSc=ENSBTAT00000069454.1:c.279+5522C>T
15_45156154_T/C	15:45156154	C	ENSBTAG00000016140	ENSBTAT00000069454	Transcript	intron_variant	-	-	-	-	-	-	IMPACT=MODIFIER;STRAND=-1;HGVSc=ENSBTAT00000069454.1:c.279+5497A>G
15_45156170_C/T	15:45156170	T	ENSBTAG00000016140	ENSBTAT00000069454	Transcript	intron_variant	-	-	-	-	-	-	IMPACT=MODIFIER;STRAND=-1;HGVSc=ENSBTAT00000069454.1:c.279+5481G>A
15_45156251_C/T	15:45156251	T	ENSBTAG00000016140	ENSBTAT00000069454	Transcript	intron_variant	-	-	-	-	-	-	IMPACT=MODIFIER;STRAND=-1;HGVSc=ENSBTAT00000069454.1:c.279+5400G>A
15_45156321_C/A	15:45156321	A	ENSBTAG00000016140	ENSBTAT00000069454	Transcript	intron_variant	-	-	-	-	-	-	IMPACT=MODIFIER;STRAND=-1;HGVSc=ENSBTAT00000069454.1:c.279+5330G>T
15_45156423_C/T	15:45156423	T	ENSBTAG00000016140	ENSBTAT00000069454	Transcript	intron_variant	-	-	-	-	-	-	IMPACT=MODIFIER;STRAND=-1;HGVSc=ENSBTAT00000069454.1:c.279+5228G>A
15_45156446_C/T	15:45156446	T	ENSBTAG00000016140	ENSBTAT00000069454	Transcript	intron_variant	-	-	-	-	-	-	IMPACT=MODIFIER;STRAND=-1;HGVSc=ENSBTAT00000069454.1:c.279+5205G>A
15_45156501_C/T	15:45156501	T	ENSBTAG00000016140	ENSBTAT00000069454	Transcript	intron_variant	-	-	-	-	-	-	IMPACT=MODIFIER;STRAND=-1;HGVSc=ENSBTAT00000069454.1:c.279+5150G>A
15_45156502_A/G	15:45156502	G	ENSBTAG00000016140	ENSBTAT00000069454	Transcript	intron_variant	-	-	-	-	-	-	IMPACT=MODIFIER;STRAND=-1;HGVSc=ENSBTAT00000069454.1:c.279+5149T>C
15_45156511_C/T	15:45156511	T	ENSBTAG00000016140	ENSBTAT00000069454	Transcript	intron_variant	-	-	-	-	-	-	IMPACT=MODIFIER;STRAND=-1;HGVSc=ENSBTAT00000069454.1:c.279+5140G>A
15_45156746_A/G	15:45156746	G	ENSBTAG00000016140	ENSBTAT00000069454	Transcript	intron_variant	-	-	-	-	-	-	IMPACT=MODIFIER;STRAND=-1;HGVSc=ENSBTAT00000069454.1:c.279+4905T>C
15_45156748_G/C	15:45156748	C	ENSBTAG00000016140	ENSBTAT00000069454	Transcript	intron_variant	-	-	-	-	-	-	IMPACT=MODIFIER;STRAND=-1;HGVSc=ENSBTAT00000069454.1:c.279+4903C>G
15_45156847_G/A	15:45156847	A	ENSBTAG00000016140	ENSBTAT00000069454	Transcript	intron_variant	-	-	-	-	-	-	IMPACT=MODIFIER;STRAND=-1;HGVSc=ENSBTAT00000069454.1:c.279+4804C>T
15_45156863_C/T	15:45156863	T	ENSBTAG00000016140	ENSBTAT00000069454	Transcript	intron_variant	-	-	-	-	-	-	IMPACT=MODIFIER;STRAND=-1;HGVSc=ENSBTAT00000069454.1:c.279+4788G>A
15_45156883_C/T	15:45156883	T	ENSBTAG00000016140	ENSBTAT00000069454	Transcript	intron_variant	-	-	-	-	-	-	IMPACT=MODIFIER;STRAND=-1;HGVSc=ENSBTAT00000069454.1:c.279+4768G>A
15_45156904_G/A	15:45156904	A	ENSBTAG00000016140	ENSBTAT00000069454	Transcript	intron_variant	-	-	-	-	-	-	IMPACT=MODIFIER;STRAND=-1;HGVSc=ENSBTAT00000069454.1:c.279+4747C>T
15_45156949_C/T	15:45156949	T	ENSBTAG00000016140	ENSBTAT00000069454	Transcript	intron_variant	-	-	-	-	-	-	IMPACT=MODIFIER;STRAND=-1;HGVSc=ENSBTAT00000069454.1:c.279+4702G>A
15_45157017_C/T	15:45157017	T	ENSBTAG00000016140	ENSBTAT00000069454	Transcript	intron_variant	-	-	-	-	-	-	IMPACT=MODIFIER;STRAND=-1;HGVSc=ENSBTAT00000069454.1:c.279+4634G>A
15_45157078_A/G	15:45157078	G	ENSBTAG00000016140	ENSBTAT00000069454	Transcript	intron_variant	-	-	-	-	-	-	IMPACT=MODIFIER;STRAND=-1;HGVSc=ENSBTAT00000069454.1:c.279+4573T>C
15_45157104_C/T	15:45157104	T	ENSBTAG00000016140	ENSBTAT00000069454	Transcript	intron_variant	-	-	-	-	-	-	IMPACT=MODIFIER;STRAND=-1;HGVSc=ENSBTAT00000069454.1:c.279+4547G>A
15_45157117_C/T	15:45157117	T	ENSBTAG00000016140	ENSBTAT00000069454	Transcript	intron_variant	-	-	-	-	-	-	IMPACT=MODIFIER;STRAND=-1;HGVSc=ENSBTAT00000069454.1:c.279+4534G>A
15_45157118_G/A	15:45157118	A	ENSBTAG00000016140	ENSBTAT00000069454	Transcript	intron_variant	-	-	-	-	-	-	IMPACT=MODIFIER;STRAND=-1;HGVSc=ENSBTAT00000069454.1:c.279+4533C>T
15_45157221_T/C	15:45157221	C	ENSBTAG00000016140	ENSBTAT00000069454	Transcript	intron_variant	-	-	-	-	-	-	IMPACT=MODIFIER;STRAND=-1;HGVSc=ENSBTAT00000069454.1:c.279+4430A>G
15_45157246_C/T	15:45157246	T	ENSBTAG00000016140	ENSBTAT00000069454	Transcript	intron_variant	-	-	-	-	-	-	IMPACT=MODIFIER;STRAND=-1;HGVSc=ENSBTAT00000069454.1:c.279+4405G>A
15_45157324_G/A	15:45157324	A	ENSBTAG00000016140	ENSBTAT00000069454	Transcript	intron_variant	-	-	-	-	-	-	IMPACT=MODIFIER;STRAND=-1;HGVSc=ENSBTAT00000069454.1:c.279+4327C>T
15_45157415_G/A	15:45157415	A	ENSBTAG00000016140	ENSBTAT00000069454	Transcript	intron_variant	-	-	-	-	-	-	IMPACT=MODIFIER;STRAND=-1;HGVSc=ENSBTAT00000069454.1:c.279+4236C>T
15_45157457_G/A	15:45157457	A	ENSBTAG00000016140	ENSBTAT00000069454	Transcript	intron_variant	-	-	-	-	-	-	IMPACT=MODIFIER;STRAND=-1;HGVSc=ENSBTAT00000069454.1:c.279+4194C>T
15_45157467_A/G	15:45157467	G	ENSBTAG00000016140	ENSBTAT00000069454	Transcript	intron_variant	-	-	-	-	-	-	IMPACT=MODIFIER;STRAND=-1;HGVSc=ENSBTAT00000069454.1:c.279+4184T>C
15_45157504_T/A	15:45157504	A	ENSBTAG00000016140	ENSBTAT00000069454	Transcript	intron_variant	-	-	-	-	-	-	IMPACT=MODIFIER;STRAND=-1;HGVSc=ENSBTAT00000069454.1:c.279+4147A>T
15_45157526_A/G	15:45157526	G	ENSBTAG00000016140	ENSBTAT00000069454	Transcript	intron_variant	-	-	-	-	-	-	IMPACT=MODIFIER;STRAND=-1;HGVSc=ENSBTAT00000069454.1:c.279+4125T>C
15_45157561_A/T	15:45157561	T	ENSBTAG00000016140	ENSBTAT00000069454	Transcript	intron_variant	-	-	-	-	-	-	IMPACT=MODIFIER;STRAND=-1;HGVSc=ENSBTAT00000069454.1:c.279+4090T>A
15_45157704_G/A	15:45157704	A	ENSBTAG00000016140	ENSBTAT00000069454	Transcript	intron_variant	-	-	-	-	-	-	IMPACT=MODIFIER;STRAND=-1;HGVSc=ENSBTAT00000069454.1:c.279+3947C>T
15_45157774_G/A	15:45157774	A	ENSBTAG00000016140	ENSBTAT00000069454	Transcript	intron_variant	-	-	-	-	-	-	IMPACT=MODIFIER;STRAND=-1;HGVSc=ENSBTAT00000069454.1:c.279+3877C>T
15_45157880_G/T	15:45157880	T	ENSBTAG00000016140	ENSBTAT00000069454	Transcript	intron_variant	-	-	-	-	-	-	IMPACT=MODIFIER;STRAND=-1;HGVSc=ENSBTAT00000069454.1:c.279+3771C>A
15_45157903_C/G	15:45157903	G	ENSBTAG00000016140	ENSBTAT00000069454	Transcript	intron_variant	-	-	-	-	-	-	IMPACT=MODIFIER;STRAND=-1;HGVSc=ENSBTAT00000069454.1:c.279+3748G>C
15_45157909_C/G	15:45157909	G	ENSBTAG00000016140	ENSBTAT00000069454	Transcript	intron_variant	-	-	-	-	-	-	IMPACT=MODIFIER;STRAND=-1;HGVSc=ENSBTAT00000069454.1:c.279+3742G>C
15_45157911_C/G	15:45157911	G	ENSBTAG00000016140	ENSBTAT00000069454	Transcript	intron_variant	-	-	-	-	-	-	IMPACT=MODIFIER;STRAND=-1;HGVSc=ENSBTAT00000069454.1:c.279+3740G>C
15_45158197_C/T	15:45158197	T	ENSBTAG00000016140	ENSBTAT00000069454	Transcript	intron_variant	-	-	-	-	-	-	IMPACT=MODIFIER;STRAND=-1;HGVSc=ENSBTAT00000069454.1:c.279+3454G>A
15_45158206_T/G	15:45158206	G	ENSBTAG00000016140	ENSBTAT00000069454	Transcript	intron_variant	-	-	-	-	-	-	IMPACT=MODIFIER;STRAND=-1;HGVSc=ENSBTAT00000069454.1:c.279+3445A>C
15_45158226_G/A	15:45158226	A	ENSBTAG00000016140	ENSBTAT00000069454	Transcript	intron_variant	-	-	-	-	-	-	IMPACT=MODIFIER;STRAND=-1;HGVSc=ENSBTAT00000069454.1:c.279+3425C>T
15_45158240_G/C	15:45158240	C	ENSBTAG00000016140	ENSBTAT00000069454	Transcript	intron_variant	-	-	-	-	-	-	IMPACT=MODIFIER;STRAND=-1;HGVSc=ENSBTAT00000069454.1:c.279+3411C>G
15_45158244_G/A	15:45158244	A	ENSBTAG00000016140	ENSBTAT00000069454	Transcript	intron_variant	-	-	-	-	-	-	IMPACT=MODIFIER;STRAND=-1;HGVSc=ENSBTAT00000069454.1:c.279+3407C>T
15_45158276_G/A	15:45158276	A	ENSBTAG00000016140	ENSBTAT00000069454	Transcript	intron_variant	-	-	-	-	-	-	IMPACT=MODIFIER;STRAND=-1;HGVSc=ENSBTAT00000069454.1:c.279+3375C>T
15_45158313_A/C	15:45158313	C	ENSBTAG00000016140	ENSBTAT00000069454	Transcript	intron_variant	-	-	-	-	-	-	IMPACT=MODIFIER;STRAND=-1;HGVSc=ENSBTAT00000069454.1:c.279+3338T>G
15_45158342_C/T	15:45158342	T	ENSBTAG00000016140	ENSBTAT00000069454	Transcript	intron_variant	-	-	-	-	-	-	IMPACT=MODIFIER;STRAND=-1;HGVSc=ENSBTAT00000069454.1:c.279+3309G>A
15_45158364_G/A	15:45158364	A	ENSBTAG00000016140	ENSBTAT00000069454	Transcript	intron_variant	-	-	-	-	-	-	IMPACT=MODIFIER;STRAND=-1;HGVSc=ENSBTAT00000069454.1:c.279+3287C>T
15_45158409_G/C	15:45158409	C	ENSBTAG00000016140	ENSBTAT00000069454	Transcript	intron_variant	-	-	-	-	-	-	IMPACT=MODIFIER;STRAND=-1;HGVSc=ENSBTAT00000069454.1:c.279+3242C>G
15_45158412_C/G	15:45158412	G	ENSBTAG00000016140	ENSBTAT00000069454	Transcript	intron_variant	-	-	-	-	-	-	IMPACT=MODIFIER;STRAND=-1;HGVSc=ENSBTAT00000069454.1:c.279+3239G>C
15_45158417_G/A	15:45158417	A	ENSBTAG00000016140	ENSBTAT00000069454	Transcript	intron_variant	-	-	-	-	-	-	IMPACT=MODIFIER;STRAND=-1;HGVSc=ENSBTAT00000069454.1:c.279+3234C>T
15_45158634_C/T	15:45158634	T	ENSBTAG00000016140	ENSBTAT00000069454	Transcript	intron_variant	-	-	-	-	-	-	IMPACT=MODIFIER;STRAND=-1;HGVSc=ENSBTAT00000069454.1:c.279+3017G>A
15_45158774_A/G	15:45158774	G	ENSBTAG00000016140	ENSBTAT00000069454	Transcript	intron_variant	-	-	-	-	-	-	IMPACT=MODIFIER;STRAND=-1;HGVSc=ENSBTAT00000069454.1:c.279+2877T>C
15_45158798_T/C	15:45158798	C	ENSBTAG00000016140	ENSBTAT00000069454	Transcript	intron_variant	-	-	-	-	-	-	IMPACT=MODIFIER;STRAND=-1;HGVSc=ENSBTAT00000069454.1:c.279+2853A>G
15_45158963_A/G	15:45158963	G	ENSBTAG00000016140	ENSBTAT00000069454	Transcript	intron_variant	-	-	-	-	-	-	IMPACT=MODIFIER;STRAND=-1;HGVSc=ENSBTAT00000069454.1:c.279+2688T>C
15_45159052_ACCACC/A/CCCACC	15:45159052-45159057	A	ENSBTAG00000016140	ENSBTAT00000069454	Transcript	intron_variant	-	-	-	-	-	-	IMPACT=MODIFIER;STRAND=-1;HGVSc=ENSBTAT00000069454.1:c.279+2594_279+2598del
15_45159117_G/A	15:45159117	A	ENSBTAG00000016140	ENSBTAT00000069454	Transcript	intron_variant	-	-	-	-	-	-	IMPACT=MODIFIER;STRAND=-1;HGVSc=ENSBTAT00000069454.1:c.279+2534C>T
15_45159236_G/A	15:45159236	A	ENSBTAG00000016140	ENSBTAT00000069454	Transcript	intron_variant	-	-	-	-	-	-	IMPACT=MODIFIER;STRAND=-1;HGVSc=ENSBTAT00000069454.1:c.279+2415C>T
15_45159724_C/T	15:45159724	T	ENSBTAG00000016140	ENSBTAT00000069454	Transcript	intron_variant	-	-	-	-	-	-	IMPACT=MODIFIER;STRAND=-1;HGVSc=ENSBTAT00000069454.1:c.279+1927G>A
15_45160011_C/A	15:45160011	A	ENSBTAG00000016140	ENSBTAT00000069454	Transcript	intron_variant	-	-	-	-	-	-	IMPACT=MODIFIER;STRAND=-1;HGVSc=ENSBTAT00000069454.1:c.279+1640G>T
15_45160070_G/A	15:45160070	A	ENSBTAG00000016140	ENSBTAT00000069454	Transcript	intron_variant	-	-	-	-	-	-	IMPACT=MODIFIER;STRAND=-1;HGVSc=ENSBTAT00000069454.1:c.279+1581C>T
15_45160098_G/T	15:45160098	T	ENSBTAG00000016140	ENSBTAT00000069454	Transcript	intron_variant	-	-	-	-	-	-	IMPACT=MODIFIER;STRAND=-1;HGVSc=ENSBTAT00000069454.1:c.279+1553C>A
15_45160129_T/C	15:45160129	C	ENSBTAG00000016140	ENSBTAT00000069454	Transcript	intron_variant	-	-	-	-	-	-	IMPACT=MODIFIER;STRAND=-1;HGVSc=ENSBTAT00000069454.1:c.279+1522A>G
15_45160270_C/T	15:45160270	T	ENSBTAG00000016140	ENSBTAT00000069454	Transcript	intron_variant	-	-	-	-	-	-	IMPACT=MODIFIER;STRAND=-1;HGVSc=ENSBTAT00000069454.1:c.279+1381G>A
15_45160393_T/C	15:45160393	C	ENSBTAG00000016140	ENSBTAT00000069454	Transcript	intron_variant	-	-	-	-	-	-	IMPACT=MODIFIER;STRAND=-1;HGVSc=ENSBTAT00000069454.1:c.279+1258A>G
15_45160437_C/T	15:45160437	T	ENSBTAG00000016140	ENSBTAT00000069454	Transcript	intron_variant	-	-	-	-	-	-	IMPACT=MODIFIER;STRAND=-1;HGVSc=ENSBTAT00000069454.1:c.279+1214G>A
15_45160459_G/A	15:45160459	A	ENSBTAG00000016140	ENSBTAT00000069454	Transcript	intron_variant	-	-	-	-	-	-	IMPACT=MODIFIER;STRAND=-1;HGVSc=ENSBTAT00000069454.1:c.279+1192C>T
15_45160633_A/G	15:45160633	G	ENSBTAG00000016140	ENSBTAT00000069454	Transcript	intron_variant	-	-	-	-	-	-	IMPACT=MODIFIER;STRAND=-1;HGVSc=ENSBTAT00000069454.1:c.279+1018T>C
15_45160694_C/T	15:45160694	T	ENSBTAG00000016140	ENSBTAT00000069454	Transcript	intron_variant	-	-	-	-	-	-	IMPACT=MODIFIER;STRAND=-1;HGVSc=ENSBTAT00000069454.1:c.279+957G>A
15_45160710_T/C	15:45160710	C	ENSBTAG00000016140	ENSBTAT00000069454	Transcript	intron_variant	-	-	-	-	-	-	IMPACT=MODIFIER;STRAND=-1;HGVSc=ENSBTAT00000069454.1:c.279+941A>G
15_45161195_T/C	15:45161195	C	ENSBTAG00000016140	ENSBTAT00000069454	Transcript	intron_variant	-	-	-	-	-	-	IMPACT=MODIFIER;STRAND=-1;HGVSc=ENSBTAT00000069454.1:c.279+456A>G
15_45161309_C/A	15:45161309	A	ENSBTAG00000016140	ENSBTAT00000069454	Transcript	intron_variant	-	-	-	-	-	-	IMPACT=MODIFIER;STRAND=-1;HGVSc=ENSBTAT00000069454.1:c.279+342G>T
15_45161425_T/C	15:45161425	C	ENSBTAG00000016140	ENSBTAT00000069454	Transcript	intron_variant	-	-	-	-	-	-	IMPACT=MODIFIER;STRAND=-1;HGVSc=ENSBTAT00000069454.1:c.279+226A>G
15_45161534_A/G	15:45161534	G	ENSBTAG00000016140	ENSBTAT00000069454	Transcript	intron_variant	-	-	-	-	-	-	IMPACT=MODIFIER;STRAND=-1;HGVSc=ENSBTAT00000069454.1:c.279+117T>C
15_45161604_C/T	15:45161604	T	ENSBTAG00000016140	ENSBTAT00000069454	Transcript	intron_variant	-	-	-	-	-	-	IMPACT=MODIFIER;STRAND=-1;HGVSc=ENSBTAT00000069454.1:c.279+47G>A
15_45161634_G/T	15:45161634	T	ENSBTAG00000016140	ENSBTAT00000069454	Transcript	intron_variant	-	-	-	-	-	-	IMPACT=MODIFIER;STRAND=-1;HGVSc=ENSBTAT00000069454.1:c.279+17C>A
15_45161909_G/A	15:45161909	A	ENSBTAG00000016140	ENSBTAT00000069454	Transcript	intron_variant	-	-	-	-	-	-	IMPACT=MODIFIER;STRAND=-1;HGVSc=ENSBTAT00000069454.1:c.65-44C>T
15_45162020_C/T	15:45162020	T	ENSBTAG00000016140	ENSBTAT00000069454	Transcript	intron_variant	-	-	-	-	-	-	IMPACT=MODIFIER;STRAND=-1;HGVSc=ENSBTAT00000069454.1:c.65-155G>A
15_45162073_A/G	15:45162073	G	ENSBTAG00000016140	ENSBTAT00000069454	Transcript	intron_variant	-	-	-	-	-	-	IMPACT=MODIFIER;STRAND=-1;HGVSc=ENSBTAT00000069454.1:c.65-208T>C
15_45162144_G/A	15:45162144	A	ENSBTAG00000016140	ENSBTAT00000069454	Transcript	intron_variant	-	-	-	-	-	-	IMPACT=MODIFIER;STRAND=-1;HGVSc=ENSBTAT00000069454.1:c.65-279C>T
15_45162219_T/C	15:45162219	C	ENSBTAG00000016140	ENSBTAT00000069454	Transcript	intron_variant	-	-	-	-	-	-	IMPACT=MODIFIER;STRAND=-1;HGVSc=ENSBTAT00000069454.1:c.65-354A>G
15_45162238_T/C	15:45162238	C	ENSBTAG00000016140	ENSBTAT00000069454	Transcript	intron_variant	-	-	-	-	-	-	IMPACT=MODIFIER;STRAND=-1;HGVSc=ENSBTAT00000069454.1:c.65-373A>G
15_45162252_C/T	15:45162252	T	ENSBTAG00000016140	ENSBTAT00000069454	Transcript	intron_variant	-	-	-	-	-	-	IMPACT=MODIFIER;STRAND=-1;HGVSc=ENSBTAT00000069454.1:c.65-387G>A
15_45162340_G/A	15:45162340	A	ENSBTAG00000016140	ENSBTAT00000069454	Transcript	intron_variant	-	-	-	-	-	-	IMPACT=MODIFIER;STRAND=-1;HGVSc=ENSBTAT00000069454.1:c.65-475C>T
15_45162422_C/T	15:45162422	T	ENSBTAG00000016140	ENSBTAT00000069454	Transcript	intron_variant	-	-	-	-	-	-	IMPACT=MODIFIER;STRAND=-1;HGVSc=ENSBTAT00000069454.1:c.65-557G>A
15_45162423_G/A	15:45162423	A	ENSBTAG00000016140	ENSBTAT00000069454	Transcript	intron_variant	-	-	-	-	-	-	IMPACT=MODIFIER;STRAND=-1;HGVSc=ENSBTAT00000069454.1:c.65-558C>T
15_45162436_T/C	15:45162436	C	ENSBTAG00000016140	ENSBTAT00000069454	Transcript	intron_variant	-	-	-	-	-	-	IMPACT=MODIFIER;STRAND=-1;HGVSc=ENSBTAT00000069454.1:c.65-571A>G
15_45162452_G/A	15:45162452	A	ENSBTAG00000016140	ENSBTAT00000069454	Transcript	intron_variant	-	-	-	-	-	-	IMPACT=MODIFIER;STRAND=-1;HGVSc=ENSBTAT00000069454.1:c.65-587C>T
15_45162498_G/C	15:45162498	C	ENSBTAG00000016140	ENSBTAT00000069454	Transcript	intron_variant	-	-	-	-	-	-	IMPACT=MODIFIER;STRAND=-1;HGVSc=ENSBTAT00000069454.1:c.65-633C>G
15_45162549_G/A	15:45162549	A	ENSBTAG00000016140	ENSBTAT00000069454	Transcript	intron_variant	-	-	-	-	-	-	IMPACT=MODIFIER;STRAND=-1;HGVSc=ENSBTAT00000069454.1:c.65-684C>T
15_45162564_T/C	15:45162564	C	ENSBTAG00000016140	ENSBTAT00000069454	Transcript	intron_variant	-	-	-	-	-	-	IMPACT=MODIFIER;STRAND=-1;HGVSc=ENSBTAT00000069454.1:c.65-699A>G
15_45162603_C/T	15:45162603	T	ENSBTAG00000016140	ENSBTAT00000069454	Transcript	intron_variant	-	-	-	-	-	-	IMPACT=MODIFIER;STRAND=-1;HGVSc=ENSBTAT00000069454.1:c.65-738G>A
15_45162604_T/C	15:45162604	C	ENSBTAG00000016140	ENSBTAT00000069454	Transcript	intron_variant	-	-	-	-	-	-	IMPACT=MODIFIER;STRAND=-1;HGVSc=ENSBTAT00000069454.1:c.65-739A>G
15_45162674_A/C	15:45162674	C	ENSBTAG00000016140	ENSBTAT00000069454	Transcript	intron_variant	-	-	-	-	-	-	IMPACT=MODIFIER;STRAND=-1;HGVSc=ENSBTAT00000069454.1:c.65-809T>G
15_45162710_T/C	15:45162710	C	ENSBTAG00000016140	ENSBTAT00000069454	Transcript	intron_variant	-	-	-	-	-	-	IMPACT=MODIFIER;STRAND=-1;HGVSc=ENSBTAT00000069454.1:c.65-845A>G
15_45162873_C/G	15:45162873	G	ENSBTAG00000016140	ENSBTAT00000069454	Transcript	intron_variant	-	-	-	-	-	-	IMPACT=MODIFIER;STRAND=-1;HGVSc=ENSBTAT00000069454.1:c.65-1008G>C
15_45162876_G/A	15:45162876	A	ENSBTAG00000016140	ENSBTAT00000069454	Transcript	intron_variant	-	-	-	-	-	-	IMPACT=MODIFIER;STRAND=-1;HGVSc=ENSBTAT00000069454.1:c.65-1011C>T
15_45162914_C/A	15:45162914	A	ENSBTAG00000016140	ENSBTAT00000069454	Transcript	intron_variant	-	-	-	-	-	-	IMPACT=MODIFIER;STRAND=-1;HGVSc=ENSBTAT00000069454.1:c.65-1049G>T
15_45162949_C/T	15:45162949	T	ENSBTAG00000016140	ENSBTAT00000069454	Transcript	intron_variant	-	-	-	-	-	-	IMPACT=MODIFIER;STRAND=-1;HGVSc=ENSBTAT00000069454.1:c.65-1084G>A
15_45162962_T/C	15:45162962	C	ENSBTAG00000016140	ENSBTAT00000069454	Transcript	intron_variant	-	-	-	-	-	-	IMPACT=MODIFIER;STRAND=-1;HGVSc=ENSBTAT00000069454.1:c.65-1097A>G
15_45162964_C/T	15:45162964	T	ENSBTAG00000016140	ENSBTAT00000069454	Transcript	intron_variant	-	-	-	-	-	-	IMPACT=MODIFIER;STRAND=-1;HGVSc=ENSBTAT00000069454.1:c.65-1099G>A
15_45163013_T/G	15:45163013	G	ENSBTAG00000016140	ENSBTAT00000069454	Transcript	intron_variant	-	-	-	-	-	-	IMPACT=MODIFIER;STRAND=-1;HGVSc=ENSBTAT00000069454.1:c.65-1148A>C
15_45163016_C/T	15:45163016	T	ENSBTAG00000016140	ENSBTAT00000069454	Transcript	intron_variant	-	-	-	-	-	-	IMPACT=MODIFIER;STRAND=-1;HGVSc=ENSBTAT00000069454.1:c.65-1151G>A
15_45163031_T/C	15:45163031	C	ENSBTAG00000016140	ENSBTAT00000069454	Transcript	intron_variant	-	-	-	-	-	-	IMPACT=MODIFIER;STRAND=-1;HGVSc=ENSBTAT00000069454.1:c.65-1166A>G
15_45163032_A/G	15:45163032	G	ENSBTAG00000016140	ENSBTAT00000069454	Transcript	intron_variant	-	-	-	-	-	-	IMPACT=MODIFIER;STRAND=-1;HGVSc=ENSBTAT00000069454.1:c.65-1167T>C
15_45163053_A/G	15:45163053	G	ENSBTAG00000016140	ENSBTAT00000069454	Transcript	intron_variant	-	-	-	-	-	-	IMPACT=MODIFIER;STRAND=-1;HGVSc=ENSBTAT00000069454.1:c.65-1188T>C
15_45163156_C/T	15:45163156	T	ENSBTAG00000016140	ENSBTAT00000069454	Transcript	intron_variant	-	-	-	-	-	-	IMPACT=MODIFIER;STRAND=-1;HGVSc=ENSBTAT00000069454.1:c.65-1291G>A
15_45163157_C/T	15:45163157	T	ENSBTAG00000016140	ENSBTAT00000069454	Transcript	intron_variant	-	-	-	-	-	-	IMPACT=MODIFIER;STRAND=-1;HGVSc=ENSBTAT00000069454.1:c.65-1292G>A
15_45163272_C/A	15:45163272	A	ENSBTAG00000016140	ENSBTAT00000069454	Transcript	intron_variant	-	-	-	-	-	-	IMPACT=MODIFIER;STRAND=-1;HGVSc=ENSBTAT00000069454.1:c.65-1407G>T
15_45163294_G/A	15:45163294	A	ENSBTAG00000016140	ENSBTAT00000069454	Transcript	intron_variant	-	-	-	-	-	-	IMPACT=MODIFIER;STRAND=-1;HGVSc=ENSBTAT00000069454.1:c.65-1429C>T
15_45163354_T/C	15:45163354	C	ENSBTAG00000016140	ENSBTAT00000069454	Transcript	intron_variant	-	-	-	-	-	-	IMPACT=MODIFIER;STRAND=-1;HGVSc=ENSBTAT00000069454.1:c.65-1489A>G
15_45163417_T/C	15:45163417	C	ENSBTAG00000016140	ENSBTAT00000069454	Transcript	intron_variant	-	-	-	-	-	-	IMPACT=MODIFIER;STRAND=-1;HGVSc=ENSBTAT00000069454.1:c.65-1552A>G
15_45163422_C/A	15:45163422	A	ENSBTAG00000016140	ENSBTAT00000069454	Transcript	intron_variant	-	-	-	-	-	-	IMPACT=MODIFIER;STRAND=-1;HGVSc=ENSBTAT00000069454.1:c.65-1557G>T
15_45163438_A/C	15:45163438	C	ENSBTAG00000016140	ENSBTAT00000069454	Transcript	intron_variant	-	-	-	-	-	-	IMPACT=MODIFIER;STRAND=-1;HGVSc=ENSBTAT00000069454.1:c.65-1573T>G
15_45163581_C/T	15:45163581	T	ENSBTAG00000016140	ENSBTAT00000069454	Transcript	intron_variant	-	-	-	-	-	-	IMPACT=MODIFIER;STRAND=-1;HGVSc=ENSBTAT00000069454.1:c.65-1716G>A
15_45163664_C/T	15:45163664	T	ENSBTAG00000016140	ENSBTAT00000069454	Transcript	intron_variant	-	-	-	-	-	-	IMPACT=MODIFIER;STRAND=-1;HGVSc=ENSBTAT00000069454.1:c.65-1799G>A
15_45163762_C/G	15:45163762	G	ENSBTAG00000016140	ENSBTAT00000069454	Transcript	intron_variant	-	-	-	-	-	-	IMPACT=MODIFIER;STRAND=-1;HGVSc=ENSBTAT00000069454.1:c.65-1897G>C
15_45163864_C/T	15:45163864	T	ENSBTAG00000016140	ENSBTAT00000069454	Transcript	intron_variant	-	-	-	-	-	-	IMPACT=MODIFIER;STRAND=-1;HGVSc=ENSBTAT00000069454.1:c.65-1999G>A
15_45163991_T/C	15:45163991	C	ENSBTAG00000016140	ENSBTAT00000069454	Transcript	intron_variant	-	-	-	-	-	-	IMPACT=MODIFIER;STRAND=-1;HGVSc=ENSBTAT00000069454.1:c.65-2126A>G
15_45164150_A/G	15:45164150	G	ENSBTAG00000016140	ENSBTAT00000069454	Transcript	intron_variant	-	-	-	-	-	-	IMPACT=MODIFIER;STRAND=-1;HGVSc=ENSBTAT00000069454.1:c.65-2285T>C
15_45164453_C/T	15:45164453	T	ENSBTAG00000016140	ENSBTAT00000069454	Transcript	intron_variant	-	-	-	-	-	-	IMPACT=MODIFIER;STRAND=-1;HGVSc=ENSBTAT00000069454.1:c.65-2588G>A
15_45164478_G/A	15:45164478	A	ENSBTAG00000016140	ENSBTAT00000069454	Transcript	intron_variant	-	-	-	-	-	-	IMPACT=MODIFIER;STRAND=-1;HGVSc=ENSBTAT00000069454.1:c.65-2613C>T
15_45164541_C/T	15:45164541	T	ENSBTAG00000016140	ENSBTAT00000069454	Transcript	intron_variant	-	-	-	-	-	-	IMPACT=MODIFIER;STRAND=-1;HGVSc=ENSBTAT00000069454.1:c.65-2676G>A
15_45164564_A/G	15:45164564	G	ENSBTAG00000016140	ENSBTAT00000069454	Transcript	intron_variant	-	-	-	-	-	-	IMPACT=MODIFIER;STRAND=-1;HGVSc=ENSBTAT00000069454.1:c.65-2699T>C
15_45164579_T/G	15:45164579	G	ENSBTAG00000016140	ENSBTAT00000069454	Transcript	intron_variant	-	-	-	-	-	-	IMPACT=MODIFIER;STRAND=-1;HGVSc=ENSBTAT00000069454.1:c.65-2714A>C
15_45164598_C/T	15:45164598	T	ENSBTAG00000016140	ENSBTAT00000069454	Transcript	intron_variant	-	-	-	-	-	-	IMPACT=MODIFIER;STRAND=-1;HGVSc=ENSBTAT00000069454.1:c.65-2733G>A
15_45164654_C/T	15:45164654	T	ENSBTAG00000016140	ENSBTAT00000069454	Transcript	intron_variant	-	-	-	-	-	-	IMPACT=MODIFIER;STRAND=-1;HGVSc=ENSBTAT00000069454.1:c.65-2789G>A
15_45164678_G/A	15:45164678	A	ENSBTAG00000016140	ENSBTAT00000069454	Transcript	intron_variant	-	-	-	-	-	-	IMPACT=MODIFIER;STRAND=-1;HGVSc=ENSBTAT00000069454.1:c.65-2813C>T
15_45164687_G/A	15:45164687	A	ENSBTAG00000016140	ENSBTAT00000069454	Transcript	intron_variant	-	-	-	-	-	-	IMPACT=MODIFIER;STRAND=-1;HGVSc=ENSBTAT00000069454.1:c.65-2822C>T
15_45164721_T/C	15:45164721	C	ENSBTAG00000016140	ENSBTAT00000069454	Transcript	intron_variant	-	-	-	-	-	-	IMPACT=MODIFIER;STRAND=-1;HGVSc=ENSBTAT00000069454.1:c.65-2856A>G
15_45164777_C/T	15:45164777	T	ENSBTAG00000016140	ENSBTAT00000069454	Transcript	intron_variant	-	-	-	-	-	-	IMPACT=MODIFIER;STRAND=-1;HGVSc=ENSBTAT00000069454.1:c.65-2912G>A
15_45164778_A/G	15:45164778	G	ENSBTAG00000016140	ENSBTAT00000069454	Transcript	intron_variant	-	-	-	-	-	-	IMPACT=MODIFIER;STRAND=-1;HGVSc=ENSBTAT00000069454.1:c.65-2913T>C
15_45164782_T/C	15:45164782	C	ENSBTAG00000016140	ENSBTAT00000069454	Transcript	intron_variant	-	-	-	-	-	-	IMPACT=MODIFIER;STRAND=-1;HGVSc=ENSBTAT00000069454.1:c.65-2917A>G
15_45164842_T/C	15:45164842	C	ENSBTAG00000016140	ENSBTAT00000069454	Transcript	intron_variant	-	-	-	-	-	-	IMPACT=MODIFIER;STRAND=-1;HGVSc=ENSBTAT00000069454.1:c.65-2977A>G
15_45164986_G/A	15:45164986	A	ENSBTAG00000016140	ENSBTAT00000069454	Transcript	intron_variant	-	-	-	-	-	-	IMPACT=MODIFIER;STRAND=-1;HGVSc=ENSBTAT00000069454.1:c.65-3121C>T
15_45165058_G/A	15:45165058	A	ENSBTAG00000016140	ENSBTAT00000069454	Transcript	intron_variant	-	-	-	-	-	-	IMPACT=MODIFIER;STRAND=-1;HGVSc=ENSBTAT00000069454.1:c.65-3193C>T
15_45165075_C/T	15:45165075	T	ENSBTAG00000016140	ENSBTAT00000069454	Transcript	intron_variant	-	-	-	-	-	-	IMPACT=MODIFIER;STRAND=-1;HGVSc=ENSBTAT00000069454.1:c.65-3210G>A
15_45165118_C/T	15:45165118	T	ENSBTAG00000016140	ENSBTAT00000069454	Transcript	intron_variant	-	-	-	-	-	-	IMPACT=MODIFIER;STRAND=-1;HGVSc=ENSBTAT00000069454.1:c.65-3253G>A
15_45165144_G/A	15:45165144	A	ENSBTAG00000016140	ENSBTAT00000069454	Transcript	intron_variant	-	-	-	-	-	-	IMPACT=MODIFIER;STRAND=-1;HGVSc=ENSBTAT00000069454.1:c.65-3279C>T
15_45165160_C/G	15:45165160	G	ENSBTAG00000016140	ENSBTAT00000069454	Transcript	intron_variant	-	-	-	-	-	-	IMPACT=MODIFIER;STRAND=-1;HGVSc=ENSBTAT00000069454.1:c.65-3295G>C
15_45165204_T/G	15:45165204	G	ENSBTAG00000016140	ENSBTAT00000069454	Transcript	intron_variant	-	-	-	-	-	-	IMPACT=MODIFIER;STRAND=-1;HGVSc=ENSBTAT00000069454.1:c.65-3339A>C
15_45165206_C/T	15:45165206	T	ENSBTAG00000016140	ENSBTAT00000069454	Transcript	intron_variant	-	-	-	-	-	-	IMPACT=MODIFIER;STRAND=-1;HGVSc=ENSBTAT00000069454.1:c.65-3341G>A
15_45165231_G/A	15:45165231	A	ENSBTAG00000016140	ENSBTAT00000069454	Transcript	intron_variant	-	-	-	-	-	-	IMPACT=MODIFIER;STRAND=-1;HGVSc=ENSBTAT00000069454.1:c.65-3366C>T
15_45165242_T/C	15:45165242	C	ENSBTAG00000016140	ENSBTAT00000069454	Transcript	intron_variant	-	-	-	-	-	-	IMPACT=MODIFIER;STRAND=-1;HGVSc=ENSBTAT00000069454.1:c.65-3377A>G
15_45165290_G/C	15:45165290	C	ENSBTAG00000016140	ENSBTAT00000069454	Transcript	intron_variant	-	-	-	-	-	-	IMPACT=MODIFIER;STRAND=-1;HGVSc=ENSBTAT00000069454.1:c.65-3425C>G
15_45165339_T/C	15:45165339	C	ENSBTAG00000016140	ENSBTAT00000069454	Transcript	intron_variant	-	-	-	-	-	-	IMPACT=MODIFIER;STRAND=-1;HGVSc=ENSBTAT00000069454.1:c.65-3474A>G
15_45165478_T/C	15:45165478	C	ENSBTAG00000016140	ENSBTAT00000069454	Transcript	intron_variant	-	-	-	-	-	-	IMPACT=MODIFIER;STRAND=-1;HGVSc=ENSBTAT00000069454.1:c.65-3613A>G
15_45165537_A/G	15:45165537	G	ENSBTAG00000016140	ENSBTAT00000069454	Transcript	intron_variant	-	-	-	-	-	-	IMPACT=MODIFIER;STRAND=-1;HGVSc=ENSBTAT00000069454.1:c.65-3672T>C
15_45165567_G/T	15:45165567	T	ENSBTAG00000016140	ENSBTAT00000069454	Transcript	intron_variant	-	-	-	-	-	-	IMPACT=MODIFIER;STRAND=-1;HGVSc=ENSBTAT00000069454.1:c.65-3702C>A
15_45165576_T/G	15:45165576	G	ENSBTAG00000016140	ENSBTAT00000069454	Transcript	intron_variant	-	-	-	-	-	-	IMPACT=MODIFIER;STRAND=-1;HGVSc=ENSBTAT00000069454.1:c.65-3711A>C
15_45165594_C/T	15:45165594	T	ENSBTAG00000016140	ENSBTAT00000069454	Transcript	intron_variant	-	-	-	-	-	-	IMPACT=MODIFIER;STRAND=-1;HGVSc=ENSBTAT00000069454.1:c.65-3729G>A
15_45165603_G/C	15:45165603	C	ENSBTAG00000016140	ENSBTAT00000069454	Transcript	intron_variant	-	-	-	-	-	-	IMPACT=MODIFIER;STRAND=-1;HGVSc=ENSBTAT00000069454.1:c.65-3738C>G
15_45165608_A/G	15:45165608	G	ENSBTAG00000016140	ENSBTAT00000069454	Transcript	intron_variant	-	-	-	-	-	-	IMPACT=MODIFIER;STRAND=-1;HGVSc=ENSBTAT00000069454.1:c.65-3743T>C
15_45165718_C/T	15:45165718	T	ENSBTAG00000016140	ENSBTAT00000069454	Transcript	intron_variant	-	-	-	-	-	-	IMPACT=MODIFIER;STRAND=-1;HGVSc=ENSBTAT00000069454.1:c.65-3853G>A
15_45165732_T/C	15:45165732	C	ENSBTAG00000016140	ENSBTAT00000069454	Transcript	intron_variant	-	-	-	-	-	-	IMPACT=MODIFIER;STRAND=-1;HGVSc=ENSBTAT00000069454.1:c.65-3867A>G
15_45165851_A/T	15:45165851	T	ENSBTAG00000016140	ENSBTAT00000069454	Transcript	intron_variant	-	-	-	-	-	-	IMPACT=MODIFIER;STRAND=-1;HGVSc=ENSBTAT00000069454.1:c.65-3986T>A
15_45165890_C/T	15:45165890	T	ENSBTAG00000016140	ENSBTAT00000069454	Transcript	intron_variant	-	-	-	-	-	-	IMPACT=MODIFIER;STRAND=-1;HGVSc=ENSBTAT00000069454.1:c.65-4025G>A
15_45165970_T/G	15:45165970	G	ENSBTAG00000016140	ENSBTAT00000069454	Transcript	intron_variant	-	-	-	-	-	-	IMPACT=MODIFIER;STRAND=-1;HGVSc=ENSBTAT00000069454.1:c.65-4105A>C
15_45166044_G/A	15:45166044	A	ENSBTAG00000016140	ENSBTAT00000069454	Transcript	intron_variant	-	-	-	-	-	-	IMPACT=MODIFIER;STRAND=-1;HGVSc=ENSBTAT00000069454.1:c.65-4179C>T
15_45166340_A/G	15:45166340	G	ENSBTAG00000016140	ENSBTAT00000069454	Transcript	intron_variant	-	-	-	-	-	-	IMPACT=MODIFIER;STRAND=-1;HGVSc=ENSBTAT00000069454.1:c.65-4475T>C
15_45166503_T/C	15:45166503	C	ENSBTAG00000016140	ENSBTAT00000069454	Transcript	intron_variant	-	-	-	-	-	-	IMPACT=MODIFIER;STRAND=-1;HGVSc=ENSBTAT00000069454.1:c.65-4638A>G
15_45166619_G/A	15:45166619	A	ENSBTAG00000016140	ENSBTAT00000069454	Transcript	intron_variant	-	-	-	-	-	-	IMPACT=MODIFIER;STRAND=-1;HGVSc=ENSBTAT00000069454.1:c.65-4754C>T
15_45166683_C/T	15:45166683	T	ENSBTAG00000016140	ENSBTAT00000069454	Transcript	intron_variant	-	-	-	-	-	-	IMPACT=MODIFIER;STRAND=-1;HGVSc=ENSBTAT00000069454.1:c.65-4818G>A
15_45166691_C/T	15:45166691	T	ENSBTAG00000016140	ENSBTAT00000069454	Transcript	intron_variant	-	-	-	-	-	-	IMPACT=MODIFIER;STRAND=-1;HGVSc=ENSBTAT00000069454.1:c.65-4826G>A
15_45166966_T/A	15:45166966	A	ENSBTAG00000016140	ENSBTAT00000069454	Transcript	intron_variant	-	-	-	-	-	-	IMPACT=MODIFIER;STRAND=-1;HGVSc=ENSBTAT00000069454.1:c.65-5101A>T
15_45166982_C/T	15:45166982	T	ENSBTAG00000016140	ENSBTAT00000069454	Transcript	intron_variant	-	-	-	-	-	-	IMPACT=MODIFIER;STRAND=-1;HGVSc=ENSBTAT00000069454.1:c.65-5117G>A
15_45167060_T/C	15:45167060	C	ENSBTAG00000016140	ENSBTAT00000069454	Transcript	intron_variant	-	-	-	-	-	-	IMPACT=MODIFIER;STRAND=-1;HGVSc=ENSBTAT00000069454.1:c.65-5195A>G
15_45167063_A/G	15:45167063	G	ENSBTAG00000016140	ENSBTAT00000069454	Transcript	intron_variant	-	-	-	-	-	-	IMPACT=MODIFIER;STRAND=-1;HGVSc=ENSBTAT00000069454.1:c.65-5198T>C
15_45167284_C/T	15:45167284	T	ENSBTAG00000016140	ENSBTAT00000069454	Transcript	intron_variant	-	-	-	-	-	-	IMPACT=MODIFIER;STRAND=-1;HGVSc=ENSBTAT00000069454.1:c.65-5419G>A
15_45167318_C/A	15:45167318	A	ENSBTAG00000016140	ENSBTAT00000069454	Transcript	intron_variant	-	-	-	-	-	-	IMPACT=MODIFIER;STRAND=-1;HGVSc=ENSBTAT00000069454.1:c.65-5453G>T
15_45167369_G/A	15:45167369	A	ENSBTAG00000016140	ENSBTAT00000069454	Transcript	intron_variant	-	-	-	-	-	-	IMPACT=MODIFIER;STRAND=-1;HGVSc=ENSBTAT00000069454.1:c.65-5504C>T
15_45167778_C/T	15:45167778	T	ENSBTAG00000016140	ENSBTAT00000069454	Transcript	intron_variant	-	-	-	-	-	-	IMPACT=MODIFIER;STRAND=-1;HGVSc=ENSBTAT00000069454.1:c.65-5913G>A
15_45169306_C/G/T	15:45169306	G	ENSBTAG00000016140	ENSBTAT00000069454	Transcript	intron_variant	-	-	-	-	-	-	IMPACT=MODIFIER;STRAND=-1;HGVSc=ENSBTAT00000069454.1:c.65-7441G>C
15_45169406_C/T	15:45169406	T	ENSBTAG00000016140	ENSBTAT00000069454	Transcript	intron_variant	-	-	-	-	-	-	IMPACT=MODIFIER;STRAND=-1;HGVSc=ENSBTAT00000069454.1:c.65-7541G>A
15_45169527_C/T	15:45169527	T	ENSBTAG00000016140	ENSBTAT00000069454	Transcript	intron_variant	-	-	-	-	-	-	IMPACT=MODIFIER;STRAND=-1;HGVSc=ENSBTAT00000069454.1:c.65-7662G>A
15_45169649_C/T	15:45169649	T	ENSBTAG00000016140	ENSBTAT00000069454	Transcript	intron_variant	-	-	-	-	-	-	IMPACT=MODIFIER;STRAND=-1;HGVSc=ENSBTAT00000069454.1:c.65-7784G>A
15_45169703_A/G	15:45169703	G	ENSBTAG00000016140	ENSBTAT00000069454	Transcript	intron_variant	-	-	-	-	-	-	IMPACT=MODIFIER;STRAND=-1;HGVSc=ENSBTAT00000069454.1:c.65-7838T>C
15_45170942_A/C	15:45170942	C	ENSBTAG00000016140	ENSBTAT00000069454	Transcript	intron_variant	-	-	-	-	-	-	IMPACT=MODIFIER;STRAND=-1;HGVSc=ENSBTAT00000069454.1:c.65-9077T>G
15_45170994_A/C	15:45170994	C	ENSBTAG00000016140	ENSBTAT00000069454	Transcript	intron_variant	-	-	-	-	-	-	IMPACT=MODIFIER;STRAND=-1;HGVSc=ENSBTAT00000069454.1:c.65-9129T>G
15_45171142_G/T	15:45171142	T	ENSBTAG00000016140	ENSBTAT00000069454	Transcript	intron_variant	-	-	-	-	-	-	IMPACT=MODIFIER;STRAND=-1;HGVSc=ENSBTAT00000069454.1:c.65-9277C>A
15_45171187_C/A/G	15:45171187	A	ENSBTAG00000016140	ENSBTAT00000069454	Transcript	intron_variant	-	-	-	-	-	-	IMPACT=MODIFIER;STRAND=-1;HGVSc=ENSBTAT00000069454.1:c.65-9322G>T
15_45171601_C/G	15:45171601	G	ENSBTAG00000016140	ENSBTAT00000069454	Transcript	intron_variant	-	-	-	-	-	-	IMPACT=MODIFIER;STRAND=-1;HGVSc=ENSBTAT00000069454.1:c.65-9736G>C
15_45171608_C/T	15:45171608	T	ENSBTAG00000016140	ENSBTAT00000069454	Transcript	intron_variant	-	-	-	-	-	-	IMPACT=MODIFIER;STRAND=-1;HGVSc=ENSBTAT00000069454.1:c.65-9743G>A
15_45171614_C/A	15:45171614	A	ENSBTAG00000016140	ENSBTAT00000069454	Transcript	intron_variant	-	-	-	-	-	-	IMPACT=MODIFIER;STRAND=-1;HGVSc=ENSBTAT00000069454.1:c.65-9749G>T
15_45171631_C/T	15:45171631	T	ENSBTAG00000016140	ENSBTAT00000069454	Transcript	intron_variant	-	-	-	-	-	-	IMPACT=MODIFIER;STRAND=-1;HGVSc=ENSBTAT00000069454.1:c.65-9766G>A
15_45171738_T/C	15:45171738	C	ENSBTAG00000016140	ENSBTAT00000069454	Transcript	intron_variant	-	-	-	-	-	-	IMPACT=MODIFIER;STRAND=-1;HGVSc=ENSBTAT00000069454.1:c.65-9873A>G
15_45171835_G/T	15:45171835	T	ENSBTAG00000016140	ENSBTAT00000069454	Transcript	intron_variant	-	-	-	-	-	-	IMPACT=MODIFIER;STRAND=-1;HGVSc=ENSBTAT00000069454.1:c.65-9970C>A
15_45171987_T/C	15:45171987	C	ENSBTAG00000016140	ENSBTAT00000069454	Transcript	intron_variant	-	-	-	-	-	-	IMPACT=MODIFIER;STRAND=-1;HGVSc=ENSBTAT00000069454.1:c.65-10122A>G
15_45172081_A/G	15:45172081	G	ENSBTAG00000016140	ENSBTAT00000069454	Transcript	intron_variant	-	-	-	-	-	-	IMPACT=MODIFIER;STRAND=-1;HGVSc=ENSBTAT00000069454.1:c.65-10216T>C
15_45172095_C/T	15:45172095	T	ENSBTAG00000016140	ENSBTAT00000069454	Transcript	intron_variant	-	-	-	-	-	-	IMPACT=MODIFIER;STRAND=-1;HGVSc=ENSBTAT00000069454.1:c.65-10230G>A
15_45172179_G/T	15:45172179	T	ENSBTAG00000016140	ENSBTAT00000069454	Transcript	intron_variant	-	-	-	-	-	-	IMPACT=MODIFIER;STRAND=-1;HGVSc=ENSBTAT00000069454.1:c.65-10314C>A
15_45172443_C/T	15:45172443	T	ENSBTAG00000016140	ENSBTAT00000069454	Transcript	intron_variant	-	-	-	-	-	-	IMPACT=MODIFIER;STRAND=-1;HGVSc=ENSBTAT00000069454.1:c.65-10578G>A
15_45172684_C/G	15:45172684	G	ENSBTAG00000016140	ENSBTAT00000069454	Transcript	intron_variant	-	-	-	-	-	-	IMPACT=MODIFIER;STRAND=-1;HGVSc=ENSBTAT00000069454.1:c.65-10819G>C
15_45172863_G/C	15:45172863	C	ENSBTAG00000016140	ENSBTAT00000069454	Transcript	intron_variant	-	-	-	-	-	-	IMPACT=MODIFIER;STRAND=-1;HGVSc=ENSBTAT00000069454.1:c.65-10998C>G
15_45172934_C/G	15:45172934	G	ENSBTAG00000016140	ENSBTAT00000069454	Transcript	intron_variant	-	-	-	-	-	-	IMPACT=MODIFIER;STRAND=-1;HGVSc=ENSBTAT00000069454.1:c.65-11069G>C
15_45173022_G/T	15:45173022	T	ENSBTAG00000016140	ENSBTAT00000069454	Transcript	intron_variant	-	-	-	-	-	-	IMPACT=MODIFIER;STRAND=-1;HGVSc=ENSBTAT00000069454.1:c.64+11124C>A
15_45173224_A/G	15:45173224	G	ENSBTAG00000016140	ENSBTAT00000069454	Transcript	intron_variant	-	-	-	-	-	-	IMPACT=MODIFIER;STRAND=-1;HGVSc=ENSBTAT00000069454.1:c.64+10922T>C
15_45173320_C/G	15:45173320	G	ENSBTAG00000016140	ENSBTAT00000069454	Transcript	intron_variant	-	-	-	-	-	-	IMPACT=MODIFIER;STRAND=-1;HGVSc=ENSBTAT00000069454.1:c.64+10826G>C
15_45173411_C/T	15:45173411	T	ENSBTAG00000016140	ENSBTAT00000069454	Transcript	intron_variant	-	-	-	-	-	-	IMPACT=MODIFIER;STRAND=-1;HGVSc=ENSBTAT00000069454.1:c.64+10735G>A
15_45173425_G/A	15:45173425	A	ENSBTAG00000016140	ENSBTAT00000069454	Transcript	intron_variant	-	-	-	-	-	-	IMPACT=MODIFIER;STRAND=-1;HGVSc=ENSBTAT00000069454.1:c.64+10721C>T
15_45173641_G/A	15:45173641	A	ENSBTAG00000016140	ENSBTAT00000069454	Transcript	intron_variant	-	-	-	-	-	-	IMPACT=MODIFIER;STRAND=-1;HGVSc=ENSBTAT00000069454.1:c.64+10505C>T
15_45173668_G/A	15:45173668	A	ENSBTAG00000016140	ENSBTAT00000069454	Transcript	intron_variant	-	-	-	-	-	-	IMPACT=MODIFIER;STRAND=-1;HGVSc=ENSBTAT00000069454.1:c.64+10478C>T
15_45173907_C/T	15:45173907	T	ENSBTAG00000016140	ENSBTAT00000069454	Transcript	intron_variant	-	-	-	-	-	-	IMPACT=MODIFIER;STRAND=-1;HGVSc=ENSBTAT00000069454.1:c.64+10239G>A
15_45173915_T/C	15:45173915	C	ENSBTAG00000016140	ENSBTAT00000069454	Transcript	intron_variant	-	-	-	-	-	-	IMPACT=MODIFIER;STRAND=-1;HGVSc=ENSBTAT00000069454.1:c.64+10231A>G
15_45173937_T/C	15:45173937	C	ENSBTAG00000016140	ENSBTAT00000069454	Transcript	intron_variant	-	-	-	-	-	-	IMPACT=MODIFIER;STRAND=-1;HGVSc=ENSBTAT00000069454.1:c.64+10209A>G
15_45174007_T/G	15:45174007	G	ENSBTAG00000016140	ENSBTAT00000069454	Transcript	intron_variant	-	-	-	-	-	-	IMPACT=MODIFIER;STRAND=-1;HGVSc=ENSBTAT00000069454.1:c.64+10139A>C
15_45174151_C/T	15:45174151	T	ENSBTAG00000016140	ENSBTAT00000069454	Transcript	intron_variant	-	-	-	-	-	-	IMPACT=MODIFIER;STRAND=-1;HGVSc=ENSBTAT00000069454.1:c.64+9995G>A
15_45174333_T/C	15:45174333	C	ENSBTAG00000016140	ENSBTAT00000069454	Transcript	intron_variant	-	-	-	-	-	-	IMPACT=MODIFIER;STRAND=-1;HGVSc=ENSBTAT00000069454.1:c.64+9813A>G
15_45174416_A/G	15:45174416	G	ENSBTAG00000016140	ENSBTAT00000069454	Transcript	intron_variant	-	-	-	-	-	-	IMPACT=MODIFIER;STRAND=-1;HGVSc=ENSBTAT00000069454.1:c.64+9730T>C
15_45174572_C/T	15:45174572	T	ENSBTAG00000016140	ENSBTAT00000069454	Transcript	intron_variant	-	-	-	-	-	-	IMPACT=MODIFIER;STRAND=-1;HGVSc=ENSBTAT00000069454.1:c.64+9574G>A
15_45174597_G/T	15:45174597	T	ENSBTAG00000016140	ENSBTAT00000069454	Transcript	intron_variant	-	-	-	-	-	-	IMPACT=MODIFIER;STRAND=-1;HGVSc=ENSBTAT00000069454.1:c.64+9549C>A
15_45174663_A/G	15:45174663	G	ENSBTAG00000016140	ENSBTAT00000069454	Transcript	intron_variant	-	-	-	-	-	-	IMPACT=MODIFIER;STRAND=-1;HGVSc=ENSBTAT00000069454.1:c.64+9483T>C
15_45174681_C/T	15:45174681	T	ENSBTAG00000016140	ENSBTAT00000069454	Transcript	intron_variant	-	-	-	-	-	-	IMPACT=MODIFIER;STRAND=-1;HGVSc=ENSBTAT00000069454.1:c.64+9465G>A
15_45174695_C/G	15:45174695	G	ENSBTAG00000016140	ENSBTAT00000069454	Transcript	intron_variant	-	-	-	-	-	-	IMPACT=MODIFIER;STRAND=-1;HGVSc=ENSBTAT00000069454.1:c.64+9451G>C
15_45174737_C/A	15:45174737	A	ENSBTAG00000016140	ENSBTAT00000069454	Transcript	intron_variant	-	-	-	-	-	-	IMPACT=MODIFIER;STRAND=-1;HGVSc=ENSBTAT00000069454.1:c.64+9409G>T
15_45174837_A/G	15:45174837	G	ENSBTAG00000016140	ENSBTAT00000069454	Transcript	intron_variant	-	-	-	-	-	-	IMPACT=MODIFIER;STRAND=-1;HGVSc=ENSBTAT00000069454.1:c.64+9309T>C
15_45174843_T/A	15:45174843	A	ENSBTAG00000016140	ENSBTAT00000069454	Transcript	intron_variant	-	-	-	-	-	-	IMPACT=MODIFIER;STRAND=-1;HGVSc=ENSBTAT00000069454.1:c.64+9303A>T
15_45175033_A/T	15:45175033	T	ENSBTAG00000016140	ENSBTAT00000069454	Transcript	intron_variant	-	-	-	-	-	-	IMPACT=MODIFIER;STRAND=-1;HGVSc=ENSBTAT00000069454.1:c.64+9113T>A
15_45175099_A/G	15:45175099	G	ENSBTAG00000016140	ENSBTAT00000069454	Transcript	intron_variant	-	-	-	-	-	-	IMPACT=MODIFIER;STRAND=-1;HGVSc=ENSBTAT00000069454.1:c.64+9047T>C
15_45175130_T/C	15:45175130	C	ENSBTAG00000016140	ENSBTAT00000069454	Transcript	intron_variant	-	-	-	-	-	-	IMPACT=MODIFIER;STRAND=-1;HGVSc=ENSBTAT00000069454.1:c.64+9016A>G
15_45175171_T/C	15:45175171	C	ENSBTAG00000016140	ENSBTAT00000069454	Transcript	intron_variant	-	-	-	-	-	-	IMPACT=MODIFIER;STRAND=-1;HGVSc=ENSBTAT00000069454.1:c.64+8975A>G
15_45175276_C/T	15:45175276	T	ENSBTAG00000016140	ENSBTAT00000069454	Transcript	intron_variant	-	-	-	-	-	-	IMPACT=MODIFIER;STRAND=-1;HGVSc=ENSBTAT00000069454.1:c.64+8870G>A
15_45175354_T/C	15:45175354	C	ENSBTAG00000016140	ENSBTAT00000069454	Transcript	intron_variant	-	-	-	-	-	-	IMPACT=MODIFIER;STRAND=-1;HGVSc=ENSBTAT00000069454.1:c.64+8792A>G
15_45175457_A/G	15:45175457	G	ENSBTAG00000016140	ENSBTAT00000069454	Transcript	intron_variant	-	-	-	-	-	-	IMPACT=MODIFIER;STRAND=-1;HGVSc=ENSBTAT00000069454.1:c.64+8689T>C
15_45175515_A/C	15:45175515	C	ENSBTAG00000016140	ENSBTAT00000069454	Transcript	intron_variant	-	-	-	-	-	-	IMPACT=MODIFIER;STRAND=-1;HGVSc=ENSBTAT00000069454.1:c.64+8631T>G
15_45175651_G/T	15:45175651	T	ENSBTAG00000016140	ENSBTAT00000069454	Transcript	intron_variant	-	-	-	-	-	-	IMPACT=MODIFIER;STRAND=-1;HGVSc=ENSBTAT00000069454.1:c.64+8495C>A
15_45175691_A/G	15:45175691	G	ENSBTAG00000016140	ENSBTAT00000069454	Transcript	intron_variant	-	-	-	-	-	-	IMPACT=MODIFIER;STRAND=-1;HGVSc=ENSBTAT00000069454.1:c.64+8455T>C
15_45175722_A/G	15:45175722	G	ENSBTAG00000016140	ENSBTAT00000069454	Transcript	intron_variant	-	-	-	-	-	-	IMPACT=MODIFIER;STRAND=-1;HGVSc=ENSBTAT00000069454.1:c.64+8424T>C
15_45175843_G/A	15:45175843	A	ENSBTAG00000016140	ENSBTAT00000069454	Transcript	intron_variant	-	-	-	-	-	-	IMPACT=MODIFIER;STRAND=-1;HGVSc=ENSBTAT00000069454.1:c.64+8303C>T
15_45175849_A/C	15:45175849	C	ENSBTAG00000016140	ENSBTAT00000069454	Transcript	intron_variant	-	-	-	-	-	-	IMPACT=MODIFIER;STRAND=-1;HGVSc=ENSBTAT00000069454.1:c.64+8297T>G
15_45175881_A/G	15:45175881	G	ENSBTAG00000016140	ENSBTAT00000069454	Transcript	intron_variant	-	-	-	-	-	-	IMPACT=MODIFIER;STRAND=-1;HGVSc=ENSBTAT00000069454.1:c.64+8265T>C
15_45175895_A/G	15:45175895	G	ENSBTAG00000016140	ENSBTAT00000069454	Transcript	intron_variant	-	-	-	-	-	-	IMPACT=MODIFIER;STRAND=-1;HGVSc=ENSBTAT00000069454.1:c.64+8251T>C
15_45175911_C/T	15:45175911	T	ENSBTAG00000016140	ENSBTAT00000069454	Transcript	intron_variant	-	-	-	-	-	-	IMPACT=MODIFIER;STRAND=-1;HGVSc=ENSBTAT00000069454.1:c.64+8235G>A
15_45175991_G/A	15:45175991	A	ENSBTAG00000016140	ENSBTAT00000069454	Transcript	intron_variant	-	-	-	-	-	-	IMPACT=MODIFIER;STRAND=-1;HGVSc=ENSBTAT00000069454.1:c.64+8155C>T
15_45176293_A/C	15:45176293	C	ENSBTAG00000016140	ENSBTAT00000069454	Transcript	intron_variant	-	-	-	-	-	-	IMPACT=MODIFIER;STRAND=-1;HGVSc=ENSBTAT00000069454.1:c.64+7853T>G
15_45176412_G/C	15:45176412	C	ENSBTAG00000016140	ENSBTAT00000069454	Transcript	intron_variant	-	-	-	-	-	-	IMPACT=MODIFIER;STRAND=-1;HGVSc=ENSBTAT00000069454.1:c.64+7734C>G
15_45177497_A/G	15:45177497	G	ENSBTAG00000016140	ENSBTAT00000069454	Transcript	intron_variant	-	-	-	-	-	-	IMPACT=MODIFIER;STRAND=-1;HGVSc=ENSBTAT00000069454.1:c.64+6649T>C
15_45177544_T/C	15:45177544	C	ENSBTAG00000016140	ENSBTAT00000069454	Transcript	intron_variant	-	-	-	-	-	-	IMPACT=MODIFIER;STRAND=-1;HGVSc=ENSBTAT00000069454.1:c.64+6602A>G
15_45177552_T/C	15:45177552	C	ENSBTAG00000016140	ENSBTAT00000069454	Transcript	intron_variant	-	-	-	-	-	-	IMPACT=MODIFIER;STRAND=-1;HGVSc=ENSBTAT00000069454.1:c.64+6594A>G
15_45177633_T/A	15:45177633	A	ENSBTAG00000016140	ENSBTAT00000069454	Transcript	intron_variant	-	-	-	-	-	-	IMPACT=MODIFIER;STRAND=-1;HGVSc=ENSBTAT00000069454.1:c.64+6513A>T
15_45177828_T/C	15:45177828	C	ENSBTAG00000016140	ENSBTAT00000069454	Transcript	intron_variant	-	-	-	-	-	-	IMPACT=MODIFIER;STRAND=-1;HGVSc=ENSBTAT00000069454.1:c.64+6318A>G
15_45177898_G/A	15:45177898	A	ENSBTAG00000016140	ENSBTAT00000069454	Transcript	intron_variant	-	-	-	-	-	-	IMPACT=MODIFIER;STRAND=-1;HGVSc=ENSBTAT00000069454.1:c.64+6248C>T
15_45177914_G/A	15:45177914	A	ENSBTAG00000016140	ENSBTAT00000069454	Transcript	intron_variant	-	-	-	-	-	-	IMPACT=MODIFIER;STRAND=-1;HGVSc=ENSBTAT00000069454.1:c.64+6232C>T
15_45178051_T/A	15:45178051	A	ENSBTAG00000016140	ENSBTAT00000069454	Transcript	intron_variant	-	-	-	-	-	-	IMPACT=MODIFIER;STRAND=-1;HGVSc=ENSBTAT00000069454.1:c.64+6095A>T
15_45178057_C/T	15:45178057	T	ENSBTAG00000016140	ENSBTAT00000069454	Transcript	intron_variant	-	-	-	-	-	-	IMPACT=MODIFIER;STRAND=-1;HGVSc=ENSBTAT00000069454.1:c.64+6089G>A
15_45178098_T/C	15:45178098	C	ENSBTAG00000016140	ENSBTAT00000069454	Transcript	intron_variant	-	-	-	-	-	-	IMPACT=MODIFIER;STRAND=-1;HGVSc=ENSBTAT00000069454.1:c.64+6048A>G
15_45178138_T/G	15:45178138	G	ENSBTAG00000016140	ENSBTAT00000069454	Transcript	intron_variant	-	-	-	-	-	-	IMPACT=MODIFIER;STRAND=-1;HGVSc=ENSBTAT00000069454.1:c.64+6008A>C
15_45178162_C/G	15:45178162	G	ENSBTAG00000016140	ENSBTAT00000069454	Transcript	intron_variant	-	-	-	-	-	-	IMPACT=MODIFIER;STRAND=-1;HGVSc=ENSBTAT00000069454.1:c.64+5984G>C
15_45178218_T/C	15:45178218	C	ENSBTAG00000016140	ENSBTAT00000069454	Transcript	intron_variant	-	-	-	-	-	-	IMPACT=MODIFIER;STRAND=-1;HGVSc=ENSBTAT00000069454.1:c.64+5928A>G
15_45178284_C/A	15:45178284	A	ENSBTAG00000016140	ENSBTAT00000069454	Transcript	intron_variant	-	-	-	-	-	-	IMPACT=MODIFIER;STRAND=-1;HGVSc=ENSBTAT00000069454.1:c.64+5862G>T
15_45178336_G/C	15:45178336	C	ENSBTAG00000016140	ENSBTAT00000069454	Transcript	intron_variant	-	-	-	-	-	-	IMPACT=MODIFIER;STRAND=-1;HGVSc=ENSBTAT00000069454.1:c.64+5810C>G
15_45178422_A/G	15:45178422	G	ENSBTAG00000016140	ENSBTAT00000069454	Transcript	intron_variant	-	-	-	-	-	-	IMPACT=MODIFIER;STRAND=-1;HGVSc=ENSBTAT00000069454.1:c.64+5724T>C
15_45178559_A/T	15:45178559	T	ENSBTAG00000016140	ENSBTAT00000069454	Transcript	intron_variant	-	-	-	-	-	-	IMPACT=MODIFIER;STRAND=-1;HGVSc=ENSBTAT00000069454.1:c.64+5587T>A
15_45178629_A/T	15:45178629	T	ENSBTAG00000016140	ENSBTAT00000069454	Transcript	intron_variant	-	-	-	-	-	-	IMPACT=MODIFIER;STRAND=-1;HGVSc=ENSBTAT00000069454.1:c.64+5517T>A
15_45178705_T/C	15:45178705	C	ENSBTAG00000016140	ENSBTAT00000069454	Transcript	intron_variant	-	-	-	-	-	-	IMPACT=MODIFIER;STRAND=-1;HGVSc=ENSBTAT00000069454.1:c.64+5441A>G
15_45178752_A/T	15:45178752	T	ENSBTAG00000016140	ENSBTAT00000069454	Transcript	intron_variant	-	-	-	-	-	-	IMPACT=MODIFIER;STRAND=-1;HGVSc=ENSBTAT00000069454.1:c.64+5394T>A
15_45178775_C/T	15:45178775	T	ENSBTAG00000016140	ENSBTAT00000069454	Transcript	intron_variant	-	-	-	-	-	-	IMPACT=MODIFIER;STRAND=-1;HGVSc=ENSBTAT00000069454.1:c.64+5371G>A
15_45178964_C/A	15:45178964	A	ENSBTAG00000016140	ENSBTAT00000069454	Transcript	intron_variant	-	-	-	-	-	-	IMPACT=MODIFIER;STRAND=-1;HGVSc=ENSBTAT00000069454.1:c.64+5182G>T
15_45179047_G/A	15:45179047	A	ENSBTAG00000016140	ENSBTAT00000069454	Transcript	intron_variant	-	-	-	-	-	-	IMPACT=MODIFIER;STRAND=-1;HGVSc=ENSBTAT00000069454.1:c.64+5099C>T
15_45179159_G/A	15:45179159	A	ENSBTAG00000016140	ENSBTAT00000069454	Transcript	intron_variant	-	-	-	-	-	-	IMPACT=MODIFIER;STRAND=-1;HGVSc=ENSBTAT00000069454.1:c.64+4987C>T
15_45179169_C/T	15:45179169	T	ENSBTAG00000016140	ENSBTAT00000069454	Transcript	intron_variant	-	-	-	-	-	-	IMPACT=MODIFIER;STRAND=-1;HGVSc=ENSBTAT00000069454.1:c.64+4977G>A
15_45179208_T/A	15:45179208	A	ENSBTAG00000016140	ENSBTAT00000069454	Transcript	intron_variant	-	-	-	-	-	-	IMPACT=MODIFIER;STRAND=-1;HGVSc=ENSBTAT00000069454.1:c.64+4938A>T
15_45179316_G/A	15:45179316	A	ENSBTAG00000016140	ENSBTAT00000069454	Transcript	intron_variant	-	-	-	-	-	-	IMPACT=MODIFIER;STRAND=-1;HGVSc=ENSBTAT00000069454.1:c.64+4830C>T
15_45179613_T/C	15:45179613	C	ENSBTAG00000016140	ENSBTAT00000069454	Transcript	intron_variant	-	-	-	-	-	-	IMPACT=MODIFIER;STRAND=-1;HGVSc=ENSBTAT00000069454.1:c.64+4533A>G
15_45179699_G/T	15:45179699	T	ENSBTAG00000016140	ENSBTAT00000069454	Transcript	intron_variant	-	-	-	-	-	-	IMPACT=MODIFIER;STRAND=-1;HGVSc=ENSBTAT00000069454.1:c.64+4447C>A
15_45179743_A/C	15:45179743	C	ENSBTAG00000016140	ENSBTAT00000069454	Transcript	intron_variant	-	-	-	-	-	-	IMPACT=MODIFIER;STRAND=-1;HGVSc=ENSBTAT00000069454.1:c.64+4403T>G
15_45180257_T/C	15:45180257	C	ENSBTAG00000016140	ENSBTAT00000069454	Transcript	intron_variant	-	-	-	-	-	-	IMPACT=MODIFIER;STRAND=-1;HGVSc=ENSBTAT00000069454.1:c.64+3889A>G
15_45180288_C/T	15:45180288	T	ENSBTAG00000016140	ENSBTAT00000069454	Transcript	intron_variant	-	-	-	-	-	-	IMPACT=MODIFIER;STRAND=-1;HGVSc=ENSBTAT00000069454.1:c.64+3858G>A
15_45180425_T/C	15:45180425	C	ENSBTAG00000016140	ENSBTAT00000069454	Transcript	intron_variant	-	-	-	-	-	-	IMPACT=MODIFIER;STRAND=-1;HGVSc=ENSBTAT00000069454.1:c.64+3721A>G
15_45180461_A/C	15:45180461	C	ENSBTAG00000016140	ENSBTAT00000069454	Transcript	intron_variant	-	-	-	-	-	-	IMPACT=MODIFIER;STRAND=-1;HGVSc=ENSBTAT00000069454.1:c.64+3685T>G
15_45180595_G/C	15:45180595	C	ENSBTAG00000016140	ENSBTAT00000069454	Transcript	intron_variant	-	-	-	-	-	-	IMPACT=MODIFIER;STRAND=-1;HGVSc=ENSBTAT00000069454.1:c.64+3551C>G
15_45180683_G/A	15:45180683	A	ENSBTAG00000016140	ENSBTAT00000069454	Transcript	intron_variant	-	-	-	-	-	-	IMPACT=MODIFIER;STRAND=-1;HGVSc=ENSBTAT00000069454.1:c.64+3463C>T
15_45180815_G/A	15:45180815	A	ENSBTAG00000016140	ENSBTAT00000069454	Transcript	intron_variant	-	-	-	-	-	-	IMPACT=MODIFIER;STRAND=-1;HGVSc=ENSBTAT00000069454.1:c.64+3331C>T
15_45180821_G/A	15:45180821	A	ENSBTAG00000016140	ENSBTAT00000069454	Transcript	intron_variant	-	-	-	-	-	-	IMPACT=MODIFIER;STRAND=-1;HGVSc=ENSBTAT00000069454.1:c.64+3325C>T
15_45180861_C/T	15:45180861	T	ENSBTAG00000016140	ENSBTAT00000069454	Transcript	intron_variant	-	-	-	-	-	-	IMPACT=MODIFIER;STRAND=-1;HGVSc=ENSBTAT00000069454.1:c.64+3285G>A
15_45180884_G/A	15:45180884	A	ENSBTAG00000016140	ENSBTAT00000069454	Transcript	intron_variant	-	-	-	-	-	-	IMPACT=MODIFIER;STRAND=-1;HGVSc=ENSBTAT00000069454.1:c.64+3262C>T
15_45180946_G/T	15:45180946	T	ENSBTAG00000016140	ENSBTAT00000069454	Transcript	intron_variant	-	-	-	-	-	-	IMPACT=MODIFIER;STRAND=-1;HGVSc=ENSBTAT00000069454.1:c.64+3200C>A
15_45180979_G/C	15:45180979	C	ENSBTAG00000016140	ENSBTAT00000069454	Transcript	intron_variant	-	-	-	-	-	-	IMPACT=MODIFIER;STRAND=-1;HGVSc=ENSBTAT00000069454.1:c.64+3167C>G
15_45181048_C/A	15:45181048	A	ENSBTAG00000016140	ENSBTAT00000069454	Transcript	intron_variant	-	-	-	-	-	-	IMPACT=MODIFIER;STRAND=-1;HGVSc=ENSBTAT00000069454.1:c.64+3098G>T
15_45181256_A/G	15:45181256	G	ENSBTAG00000016140	ENSBTAT00000069454	Transcript	intron_variant	-	-	-	-	-	-	IMPACT=MODIFIER;STRAND=-1;HGVSc=ENSBTAT00000069454.1:c.64+2890T>C
15_45181337_A/*/C	15:45181337	C	ENSBTAG00000016140	ENSBTAT00000069454	Transcript	intron_variant	-	-	-	-	-	-	IMPACT=MODIFIER;STRAND=-1;HGVSc=ENSBTAT00000069454.1:c.64+2809T>G
15_45181371_C/A	15:45181371	A	ENSBTAG00000016140	ENSBTAT00000069454	Transcript	intron_variant	-	-	-	-	-	-	IMPACT=MODIFIER;STRAND=-1;HGVSc=ENSBTAT00000069454.1:c.64+2775G>T
15_45181693_T/C	15:45181693	C	ENSBTAG00000016140	ENSBTAT00000069454	Transcript	intron_variant	-	-	-	-	-	-	IMPACT=MODIFIER;STRAND=-1;HGVSc=ENSBTAT00000069454.1:c.64+2453A>G
15_45181694_G/A	15:45181694	A	ENSBTAG00000016140	ENSBTAT00000069454	Transcript	intron_variant	-	-	-	-	-	-	IMPACT=MODIFIER;STRAND=-1;HGVSc=ENSBTAT00000069454.1:c.64+2452C>T
15_45181706_G/A	15:45181706	A	ENSBTAG00000016140	ENSBTAT00000069454	Transcript	intron_variant	-	-	-	-	-	-	IMPACT=MODIFIER;STRAND=-1;HGVSc=ENSBTAT00000069454.1:c.64+2440C>T
15_45181770_T/C	15:45181770	C	ENSBTAG00000016140	ENSBTAT00000069454	Transcript	intron_variant	-	-	-	-	-	-	IMPACT=MODIFIER;STRAND=-1;HGVSc=ENSBTAT00000069454.1:c.64+2376A>G
15_45181905_G/A	15:45181905	A	ENSBTAG00000016140	ENSBTAT00000069454	Transcript	intron_variant	-	-	-	-	-	-	IMPACT=MODIFIER;STRAND=-1;HGVSc=ENSBTAT00000069454.1:c.64+2241C>T
15_45181968_A/G	15:45181968	G	ENSBTAG00000016140	ENSBTAT00000069454	Transcript	intron_variant	-	-	-	-	-	-	IMPACT=MODIFIER;STRAND=-1;HGVSc=ENSBTAT00000069454.1:c.64+2178T>C
15_45181993_C/T	15:45181993	T	ENSBTAG00000016140	ENSBTAT00000069454	Transcript	intron_variant	-	-	-	-	-	-	IMPACT=MODIFIER;STRAND=-1;HGVSc=ENSBTAT00000069454.1:c.64+2153G>A
15_45182005_A/G	15:45182005	G	ENSBTAG00000016140	ENSBTAT00000069454	Transcript	intron_variant	-	-	-	-	-	-	IMPACT=MODIFIER;STRAND=-1;HGVSc=ENSBTAT00000069454.1:c.64+2141T>C
15_45182026_C/T	15:45182026	T	ENSBTAG00000016140	ENSBTAT00000069454	Transcript	intron_variant	-	-	-	-	-	-	IMPACT=MODIFIER;STRAND=-1;HGVSc=ENSBTAT00000069454.1:c.64+2120G>A
15_45182205_C/T	15:45182205	T	ENSBTAG00000016140	ENSBTAT00000069454	Transcript	intron_variant	-	-	-	-	-	-	IMPACT=MODIFIER;STRAND=-1;HGVSc=ENSBTAT00000069454.1:c.64+1941G>A
15_45182289_G/A	15:45182289	A	ENSBTAG00000016140	ENSBTAT00000069454	Transcript	intron_variant	-	-	-	-	-	-	IMPACT=MODIFIER;STRAND=-1;HGVSc=ENSBTAT00000069454.1:c.64+1857C>T
15_45182349_C/T	15:45182349	T	ENSBTAG00000016140	ENSBTAT00000069454	Transcript	intron_variant	-	-	-	-	-	-	IMPACT=MODIFIER;STRAND=-1;HGVSc=ENSBTAT00000069454.1:c.64+1797G>A
15_45182370_A/G	15:45182370	G	ENSBTAG00000016140	ENSBTAT00000069454	Transcript	intron_variant	-	-	-	-	-	-	IMPACT=MODIFIER;STRAND=-1;HGVSc=ENSBTAT00000069454.1:c.64+1776T>C
15_45182433_G/A	15:45182433	A	ENSBTAG00000016140	ENSBTAT00000069454	Transcript	intron_variant	-	-	-	-	-	-	IMPACT=MODIFIER;STRAND=-1;HGVSc=ENSBTAT00000069454.1:c.64+1713C>T
15_45182615_G/T	15:45182615	T	ENSBTAG00000016140	ENSBTAT00000069454	Transcript	intron_variant	-	-	-	-	-	-	IMPACT=MODIFIER;STRAND=-1;HGVSc=ENSBTAT00000069454.1:c.64+1531C>A
15_45182680_T/C	15:45182680	C	ENSBTAG00000016140	ENSBTAT00000069454	Transcript	intron_variant	-	-	-	-	-	-	IMPACT=MODIFIER;STRAND=-1;HGVSc=ENSBTAT00000069454.1:c.64+1466A>G
15_45182852_C/T	15:45182852	T	ENSBTAG00000016140	ENSBTAT00000069454	Transcript	intron_variant	-	-	-	-	-	-	IMPACT=MODIFIER;STRAND=-1;HGVSc=ENSBTAT00000069454.1:c.64+1294G>A
15_45182875_T/C	15:45182875	C	ENSBTAG00000016140	ENSBTAT00000069454	Transcript	intron_variant	-	-	-	-	-	-	IMPACT=MODIFIER;STRAND=-1;HGVSc=ENSBTAT00000069454.1:c.64+1271A>G
15_45182913_A/G	15:45182913	G	ENSBTAG00000016140	ENSBTAT00000069454	Transcript	intron_variant	-	-	-	-	-	-	IMPACT=MODIFIER;STRAND=-1;HGVSc=ENSBTAT00000069454.1:c.64+1233T>C
15_45183033_C/T	15:45183033	T	ENSBTAG00000016140	ENSBTAT00000069454	Transcript	intron_variant	-	-	-	-	-	-	IMPACT=MODIFIER;STRAND=-1;HGVSc=ENSBTAT00000069454.1:c.64+1113G>A
15_45183139_A/G	15:45183139	G	ENSBTAG00000016140	ENSBTAT00000069454	Transcript	intron_variant	-	-	-	-	-	-	IMPACT=MODIFIER;STRAND=-1;HGVSc=ENSBTAT00000069454.1:c.64+1007T>C
15_45183170_G/C	15:45183170	C	ENSBTAG00000016140	ENSBTAT00000069454	Transcript	intron_variant	-	-	-	-	-	-	IMPACT=MODIFIER;STRAND=-1;HGVSc=ENSBTAT00000069454.1:c.64+976C>G
15_45183232_G/A	15:45183232	A	ENSBTAG00000016140	ENSBTAT00000069454	Transcript	intron_variant	-	-	-	-	-	-	IMPACT=MODIFIER;STRAND=-1;HGVSc=ENSBTAT00000069454.1:c.64+914C>T
15_45183330_T/G	15:45183330	G	ENSBTAG00000016140	ENSBTAT00000069454	Transcript	intron_variant	-	-	-	-	-	-	IMPACT=MODIFIER;STRAND=-1;HGVSc=ENSBTAT00000069454.1:c.64+816A>C
15_45183476_A/G	15:45183476	G	ENSBTAG00000016140	ENSBTAT00000069454	Transcript	intron_variant	-	-	-	-	-	-	IMPACT=MODIFIER;STRAND=-1;HGVSc=ENSBTAT00000069454.1:c.64+670T>C
15_45183505_T/G	15:45183505	G	ENSBTAG00000016140	ENSBTAT00000069454	Transcript	intron_variant	-	-	-	-	-	-	IMPACT=MODIFIER;STRAND=-1;HGVSc=ENSBTAT00000069454.1:c.64+641A>C
15_45183507_A/C	15:45183507	C	ENSBTAG00000016140	ENSBTAT00000069454	Transcript	intron_variant	-	-	-	-	-	-	IMPACT=MODIFIER;STRAND=-1;HGVSc=ENSBTAT00000069454.1:c.64+639T>G
15_45183594_A/C	15:45183594	C	ENSBTAG00000016140	ENSBTAT00000069454	Transcript	intron_variant	-	-	-	-	-	-	IMPACT=MODIFIER;STRAND=-1;HGVSc=ENSBTAT00000069454.1:c.64+552T>G
15_45183597_G/T	15:45183597	T	ENSBTAG00000016140	ENSBTAT00000069454	Transcript	intron_variant	-	-	-	-	-	-	IMPACT=MODIFIER;STRAND=-1;HGVSc=ENSBTAT00000069454.1:c.64+549C>A
15_45183872_C/T	15:45183872	T	ENSBTAG00000016140	ENSBTAT00000069454	Transcript	intron_variant	-	-	-	-	-	-	IMPACT=MODIFIER;STRAND=-1;HGVSc=ENSBTAT00000069454.1:c.64+274G>A
15_45183873_G/A	15:45183873	A	ENSBTAG00000016140	ENSBTAT00000069454	Transcript	intron_variant	-	-	-	-	-	-	IMPACT=MODIFIER;STRAND=-1;HGVSc=ENSBTAT00000069454.1:c.64+273C>T
15_45183966_A/G	15:45183966	G	ENSBTAG00000016140	ENSBTAT00000069454	Transcript	intron_variant	-	-	-	-	-	-	IMPACT=MODIFIER;STRAND=-1;HGVSc=ENSBTAT00000069454.1:c.64+180T>C
15_45184038_C/G	15:45184038	G	ENSBTAG00000016140	ENSBTAT00000069454	Transcript	intron_variant	-	-	-	-	-	-	IMPACT=MODIFIER;STRAND=-1;HGVSc=ENSBTAT00000069454.1:c.64+108G>C
15_45184085_G/A	15:45184085	A	ENSBTAG00000016140	ENSBTAT00000069454	Transcript	intron_variant	-	-	-	-	-	-	IMPACT=MODIFIER;STRAND=-1;HGVSc=ENSBTAT00000069454.1:c.64+61C>T
15_45184093_G/A	15:45184093	A	ENSBTAG00000016140	ENSBTAT00000069454	Transcript	intron_variant	-	-	-	-	-	-	IMPACT=MODIFIER;STRAND=-1;HGVSc=ENSBTAT00000069454.1:c.64+53C>T
15_45184159_G/A	15:45184159	A	ENSBTAG00000016140	ENSBTAT00000069454	Transcript	synonymous_variant	398	51	17	D	gaC/gaT	-	IMPACT=LOW;STRAND=-1;HGVSc=ENSBTAT00000069454.1:c.51C>T;HGVSp=ENSBTAP00000065725.1:p.Asp17%3D
15_45184218_T/G	15:45184218	G	ENSBTAG00000016140	ENSBTAT00000069454	Transcript	5_prime_UTR_variant	339	-	-	-	-	-	IMPACT=MODIFIER;STRAND=-1;HGVSc=ENSBTAT00000069454.1:c.-9A>C
15_45184242_G/A	15:45184242	A	ENSBTAG00000016140	ENSBTAT00000069454	Transcript	splice_region_variant,intron_variant	-	-	-	-	-	-	IMPACT=LOW;STRAND=-1;HGVSc=ENSBTAT00000069454.1:c.-30-3C>T
15_45184362_G/A	15:45184362	A	ENSBTAG00000016140	ENSBTAT00000069454	Transcript	intron_variant	-	-	-	-	-	-	IMPACT=MODIFIER;STRAND=-1;HGVSc=ENSBTAT00000069454.1:c.-30-123C>T
15_45184371_T/C	15:45184371	C	ENSBTAG00000016140	ENSBTAT00000069454	Transcript	intron_variant	-	-	-	-	-	-	IMPACT=MODIFIER;STRAND=-1;HGVSc=ENSBTAT00000069454.1:c.-30-132A>G
15_45184402_C/T	15:45184402	T	ENSBTAG00000016140	ENSBTAT00000069454	Transcript	intron_variant	-	-	-	-	-	-	IMPACT=MODIFIER;STRAND=-1;HGVSc=ENSBTAT00000069454.1:c.-30-163G>A
15_45184406_A/G	15:45184406	G	ENSBTAG00000016140	ENSBTAT00000069454	Transcript	intron_variant	-	-	-	-	-	-	IMPACT=MODIFIER;STRAND=-1;HGVSc=ENSBTAT00000069454.1:c.-30-167T>C
15_45184595_G/A	15:45184595	A	ENSBTAG00000016140	ENSBTAT00000069454	Transcript	intron_variant	-	-	-	-	-	-	IMPACT=MODIFIER;STRAND=-1;HGVSc=ENSBTAT00000069454.1:c.-30-356C>T
15_45184600_G/T	15:45184600	T	ENSBTAG00000016140	ENSBTAT00000069454	Transcript	intron_variant	-	-	-	-	-	-	IMPACT=MODIFIER;STRAND=-1;HGVSc=ENSBTAT00000069454.1:c.-30-361C>A
15_45184663_T/C	15:45184663	C	ENSBTAG00000016140	ENSBTAT00000069454	Transcript	intron_variant	-	-	-	-	-	-	IMPACT=MODIFIER;STRAND=-1;HGVSc=ENSBTAT00000069454.1:c.-30-424A>G
15_45184733_G/A	15:45184733	A	ENSBTAG00000016140	ENSBTAT00000069454	Transcript	intron_variant	-	-	-	-	-	-	IMPACT=MODIFIER;STRAND=-1;HGVSc=ENSBTAT00000069454.1:c.-30-494C>T
15_45184790_C/T	15:45184790	T	ENSBTAG00000016140	ENSBTAT00000069454	Transcript	intron_variant	-	-	-	-	-	-	IMPACT=MODIFIER;STRAND=-1;HGVSc=ENSBTAT00000069454.1:c.-30-551G>A
15_45184855_G/T	15:45184855	T	ENSBTAG00000016140	ENSBTAT00000069454	Transcript	intron_variant	-	-	-	-	-	-	IMPACT=MODIFIER;STRAND=-1;HGVSc=ENSBTAT00000069454.1:c.-30-616C>A
15_45185094_G/A	15:45185094	A	ENSBTAG00000016140	ENSBTAT00000069454	Transcript	intron_variant	-	-	-	-	-	-	IMPACT=MODIFIER;STRAND=-1;HGVSc=ENSBTAT00000069454.1:c.-30-855C>T
15_45185229_C/G	15:45185229	G	ENSBTAG00000016140	ENSBTAT00000069454	Transcript	intron_variant	-	-	-	-	-	-	IMPACT=MODIFIER;STRAND=-1;HGVSc=ENSBTAT00000069454.1:c.-30-990G>C
15_45185286_G/A	15:45185286	A	ENSBTAG00000016140	ENSBTAT00000069454	Transcript	intron_variant	-	-	-	-	-	-	IMPACT=MODIFIER;STRAND=-1;HGVSc=ENSBTAT00000069454.1:c.-30-1047C>T
15_45185290_G/A	15:45185290	A	ENSBTAG00000016140	ENSBTAT00000069454	Transcript	intron_variant	-	-	-	-	-	-	IMPACT=MODIFIER;STRAND=-1;HGVSc=ENSBTAT00000069454.1:c.-30-1051C>T
15_45185402_C/G	15:45185402	G	ENSBTAG00000016140	ENSBTAT00000069454	Transcript	intron_variant	-	-	-	-	-	-	IMPACT=MODIFIER;STRAND=-1;HGVSc=ENSBTAT00000069454.1:c.-30-1163G>C
15_45185582_C/A	15:45185582	A	ENSBTAG00000016140	ENSBTAT00000069454	Transcript	intron_variant	-	-	-	-	-	-	IMPACT=MODIFIER;STRAND=-1;HGVSc=ENSBTAT00000069454.1:c.-30-1343G>T
15_45185607_A/G	15:45185607	G	ENSBTAG00000016140	ENSBTAT00000069454	Transcript	intron_variant	-	-	-	-	-	-	IMPACT=MODIFIER;STRAND=-1;HGVSc=ENSBTAT00000069454.1:c.-30-1368T>C
15_45185620_G/C	15:45185620	C	ENSBTAG00000016140	ENSBTAT00000069454	Transcript	intron_variant	-	-	-	-	-	-	IMPACT=MODIFIER;STRAND=-1;HGVSc=ENSBTAT00000069454.1:c.-30-1381C>G
15_45185723_G/A	15:45185723	A	ENSBTAG00000016140	ENSBTAT00000069454	Transcript	intron_variant	-	-	-	-	-	-	IMPACT=MODIFIER;STRAND=-1;HGVSc=ENSBTAT00000069454.1:c.-30-1484C>T
15_45185841_G/A	15:45185841	A	ENSBTAG00000016140	ENSBTAT00000069454	Transcript	intron_variant	-	-	-	-	-	-	IMPACT=MODIFIER;STRAND=-1;HGVSc=ENSBTAT00000069454.1:c.-30-1602C>T
15_45185878_A/G	15:45185878	G	ENSBTAG00000016140	ENSBTAT00000069454	Transcript	intron_variant	-	-	-	-	-	-	IMPACT=MODIFIER;STRAND=-1;HGVSc=ENSBTAT00000069454.1:c.-30-1639T>C
15_45185882_A/G	15:45185882	G	ENSBTAG00000016140	ENSBTAT00000069454	Transcript	intron_variant	-	-	-	-	-	-	IMPACT=MODIFIER;STRAND=-1;HGVSc=ENSBTAT00000069454.1:c.-30-1643T>C
15_45185925_C/G	15:45185925	G	ENSBTAG00000016140	ENSBTAT00000069454	Transcript	intron_variant	-	-	-	-	-	-	IMPACT=MODIFIER;STRAND=-1;HGVSc=ENSBTAT00000069454.1:c.-30-1686G>C
15_45185947_G/A	15:45185947	A	ENSBTAG00000016140	ENSBTAT00000069454	Transcript	intron_variant	-	-	-	-	-	-	IMPACT=MODIFIER;STRAND=-1;HGVSc=ENSBTAT00000069454.1:c.-30-1708C>T
15_45185952_A/G	15:45185952	G	ENSBTAG00000016140	ENSBTAT00000069454	Transcript	intron_variant	-	-	-	-	-	-	IMPACT=MODIFIER;STRAND=-1;HGVSc=ENSBTAT00000069454.1:c.-30-1713T>C
15_45185974_T/C	15:45185974	C	ENSBTAG00000016140	ENSBTAT00000069454	Transcript	intron_variant	-	-	-	-	-	-	IMPACT=MODIFIER;STRAND=-1;HGVSc=ENSBTAT00000069454.1:c.-30-1735A>G
15_45186013_G/A	15:45186013	A	ENSBTAG00000016140	ENSBTAT00000069454	Transcript	intron_variant	-	-	-	-	-	-	IMPACT=MODIFIER;STRAND=-1;HGVSc=ENSBTAT00000069454.1:c.-30-1774C>T
15_45186030_G/A	15:45186030	A	ENSBTAG00000016140	ENSBTAT00000069454	Transcript	intron_variant	-	-	-	-	-	-	IMPACT=MODIFIER;STRAND=-1;HGVSc=ENSBTAT00000069454.1:c.-30-1791C>T
15_45186239_C/T	15:45186239	T	ENSBTAG00000016140	ENSBTAT00000069454	Transcript	intron_variant	-	-	-	-	-	-	IMPACT=MODIFIER;STRAND=-1;HGVSc=ENSBTAT00000069454.1:c.-30-2000G>A
15_45186251_C/T	15:45186251	T	ENSBTAG00000016140	ENSBTAT00000069454	Transcript	intron_variant	-	-	-	-	-	-	IMPACT=MODIFIER;STRAND=-1;HGVSc=ENSBTAT00000069454.1:c.-30-2012G>A
15_45186325_G/A	15:45186325	A	ENSBTAG00000016140	ENSBTAT00000069454	Transcript	intron_variant	-	-	-	-	-	-	IMPACT=MODIFIER;STRAND=-1;HGVSc=ENSBTAT00000069454.1:c.-30-2086C>T
15_45186407_A/C	15:45186407	C	ENSBTAG00000016140	ENSBTAT00000069454	Transcript	intron_variant	-	-	-	-	-	-	IMPACT=MODIFIER;STRAND=-1;HGVSc=ENSBTAT00000069454.1:c.-30-2168T>G
15_45186436_T/C	15:45186436	C	ENSBTAG00000016140	ENSBTAT00000069454	Transcript	intron_variant	-	-	-	-	-	-	IMPACT=MODIFIER;STRAND=-1;HGVSc=ENSBTAT00000069454.1:c.-30-2197A>G
15_45186442_G/A	15:45186442	A	ENSBTAG00000016140	ENSBTAT00000069454	Transcript	intron_variant	-	-	-	-	-	-	IMPACT=MODIFIER;STRAND=-1;HGVSc=ENSBTAT00000069454.1:c.-30-2203C>T
15_45186451_T/C	15:45186451	C	ENSBTAG00000016140	ENSBTAT00000069454	Transcript	intron_variant	-	-	-	-	-	-	IMPACT=MODIFIER;STRAND=-1;HGVSc=ENSBTAT00000069454.1:c.-30-2212A>G
15_45186588_G/T	15:45186588	T	ENSBTAG00000016140	ENSBTAT00000069454	Transcript	intron_variant	-	-	-	-	-	-	IMPACT=MODIFIER;STRAND=-1;HGVSc=ENSBTAT00000069454.1:c.-30-2349C>A
15_45186597_G/C	15:45186597	C	ENSBTAG00000016140	ENSBTAT00000069454	Transcript	intron_variant	-	-	-	-	-	-	IMPACT=MODIFIER;STRAND=-1;HGVSc=ENSBTAT00000069454.1:c.-30-2358C>G
15_45186703_A/C	15:45186703	C	ENSBTAG00000016140	ENSBTAT00000069454	Transcript	intron_variant	-	-	-	-	-	-	IMPACT=MODIFIER;STRAND=-1;HGVSc=ENSBTAT00000069454.1:c.-30-2464T>G
15_45186810_G/A	15:45186810	A	ENSBTAG00000016140	ENSBTAT00000069454	Transcript	intron_variant	-	-	-	-	-	-	IMPACT=MODIFIER;STRAND=-1;HGVSc=ENSBTAT00000069454.1:c.-30-2571C>T
15_45186880_G/A	15:45186880	A	ENSBTAG00000016140	ENSBTAT00000069454	Transcript	intron_variant	-	-	-	-	-	-	IMPACT=MODIFIER;STRAND=-1;HGVSc=ENSBTAT00000069454.1:c.-30-2641C>T
15_45186895_A/G	15:45186895	G	ENSBTAG00000016140	ENSBTAT00000069454	Transcript	intron_variant	-	-	-	-	-	-	IMPACT=MODIFIER;STRAND=-1;HGVSc=ENSBTAT00000069454.1:c.-30-2656T>C
15_45186973_T/C	15:45186973	C	ENSBTAG00000016140	ENSBTAT00000069454	Transcript	intron_variant	-	-	-	-	-	-	IMPACT=MODIFIER;STRAND=-1;HGVSc=ENSBTAT00000069454.1:c.-30-2734A>G
15_45187002_C/A	15:45187002	A	ENSBTAG00000016140	ENSBTAT00000069454	Transcript	intron_variant	-	-	-	-	-	-	IMPACT=MODIFIER;STRAND=-1;HGVSc=ENSBTAT00000069454.1:c.-30-2763G>T
15_45187013_G/T	15:45187013	T	ENSBTAG00000016140	ENSBTAT00000069454	Transcript	intron_variant	-	-	-	-	-	-	IMPACT=MODIFIER;STRAND=-1;HGVSc=ENSBTAT00000069454.1:c.-30-2774C>A
15_45187016_C/T	15:45187016	T	ENSBTAG00000016140	ENSBTAT00000069454	Transcript	intron_variant	-	-	-	-	-	-	IMPACT=MODIFIER;STRAND=-1;HGVSc=ENSBTAT00000069454.1:c.-30-2777G>A
15_45187020_G/T	15:45187020	T	ENSBTAG00000016140	ENSBTAT00000069454	Transcript	intron_variant	-	-	-	-	-	-	IMPACT=MODIFIER;STRAND=-1;HGVSc=ENSBTAT00000069454.1:c.-30-2781C>A
15_45187146_A/G	15:45187146	G	ENSBTAG00000016140	ENSBTAT00000069454	Transcript	intron_variant	-	-	-	-	-	-	IMPACT=MODIFIER;STRAND=-1;HGVSc=ENSBTAT00000069454.1:c.-30-2907T>C
15_45187174_G/A	15:45187174	A	ENSBTAG00000016140	ENSBTAT00000069454	Transcript	intron_variant	-	-	-	-	-	-	IMPACT=MODIFIER;STRAND=-1;HGVSc=ENSBTAT00000069454.1:c.-30-2935C>T
15_45187391_A/C	15:45187391	C	ENSBTAG00000016140	ENSBTAT00000069454	Transcript	intron_variant	-	-	-	-	-	-	IMPACT=MODIFIER;STRAND=-1;HGVSc=ENSBTAT00000069454.1:c.-30-3152T>G
15_45187467_C/T	15:45187467	T	ENSBTAG00000016140	ENSBTAT00000069454	Transcript	intron_variant	-	-	-	-	-	-	IMPACT=MODIFIER;STRAND=-1;HGVSc=ENSBTAT00000069454.1:c.-30-3228G>A
15_45187477_G/A	15:45187477	A	ENSBTAG00000016140	ENSBTAT00000069454	Transcript	intron_variant	-	-	-	-	-	-	IMPACT=MODIFIER;STRAND=-1;HGVSc=ENSBTAT00000069454.1:c.-30-3238C>T
15_45187653_A/C	15:45187653	C	ENSBTAG00000016140	ENSBTAT00000069454	Transcript	intron_variant	-	-	-	-	-	-	IMPACT=MODIFIER;STRAND=-1;HGVSc=ENSBTAT00000069454.1:c.-30-3414T>G
15_45187766_G/A	15:45187766	A	ENSBTAG00000016140	ENSBTAT00000069454	Transcript	intron_variant	-	-	-	-	-	-	IMPACT=MODIFIER;STRAND=-1;HGVSc=ENSBTAT00000069454.1:c.-30-3527C>T
15_45187769_G/A	15:45187769	A	ENSBTAG00000016140	ENSBTAT00000069454	Transcript	intron_variant	-	-	-	-	-	-	IMPACT=MODIFIER;STRAND=-1;HGVSc=ENSBTAT00000069454.1:c.-30-3530C>T
15_45187813_G/A	15:45187813	A	ENSBTAG00000016140	ENSBTAT00000069454	Transcript	intron_variant	-	-	-	-	-	-	IMPACT=MODIFIER;STRAND=-1;HGVSc=ENSBTAT00000069454.1:c.-30-3574C>T
15_45187825_T/G/A	15:45187825	G	ENSBTAG00000016140	ENSBTAT00000069454	Transcript	intron_variant	-	-	-	-	-	-	IMPACT=MODIFIER;STRAND=-1;HGVSc=ENSBTAT00000069454.1:c.-30-3586A>C
15_45187826_C/G	15:45187826	G	ENSBTAG00000016140	ENSBTAT00000069454	Transcript	intron_variant	-	-	-	-	-	-	IMPACT=MODIFIER;STRAND=-1;HGVSc=ENSBTAT00000069454.1:c.-30-3587G>C
15_45187848_T/C	15:45187848	C	ENSBTAG00000016140	ENSBTAT00000069454	Transcript	intron_variant	-	-	-	-	-	-	IMPACT=MODIFIER;STRAND=-1;HGVSc=ENSBTAT00000069454.1:c.-30-3609A>G
15_45187853_C/T	15:45187853	T	ENSBTAG00000016140	ENSBTAT00000069454	Transcript	intron_variant	-	-	-	-	-	-	IMPACT=MODIFIER;STRAND=-1;HGVSc=ENSBTAT00000069454.1:c.-30-3614G>A
15_45187920_G/A	15:45187920	A	ENSBTAG00000016140	ENSBTAT00000069454	Transcript	intron_variant	-	-	-	-	-	-	IMPACT=MODIFIER;STRAND=-1;HGVSc=ENSBTAT00000069454.1:c.-30-3681C>T
15_45187944_C/T	15:45187944	T	ENSBTAG00000016140	ENSBTAT00000069454	Transcript	intron_variant	-	-	-	-	-	-	IMPACT=MODIFIER;STRAND=-1;HGVSc=ENSBTAT00000069454.1:c.-30-3705G>A
15_45187966_T/C	15:45187966	C	ENSBTAG00000016140	ENSBTAT00000069454	Transcript	intron_variant	-	-	-	-	-	-	IMPACT=MODIFIER;STRAND=-1;HGVSc=ENSBTAT00000069454.1:c.-30-3727A>G
15_45188020_C/T	15:45188020	T	ENSBTAG00000016140	ENSBTAT00000069454	Transcript	intron_variant	-	-	-	-	-	-	IMPACT=MODIFIER;STRAND=-1;HGVSc=ENSBTAT00000069454.1:c.-30-3781G>A
15_45188033_G/A	15:45188033	A	ENSBTAG00000016140	ENSBTAT00000069454	Transcript	intron_variant	-	-	-	-	-	-	IMPACT=MODIFIER;STRAND=-1;HGVSc=ENSBTAT00000069454.1:c.-30-3794C>T
15_45188078_A/G	15:45188078	G	ENSBTAG00000016140	ENSBTAT00000069454	Transcript	intron_variant	-	-	-	-	-	-	IMPACT=MODIFIER;STRAND=-1;HGVSc=ENSBTAT00000069454.1:c.-30-3839T>C
15_45188106_T/C	15:45188106	C	ENSBTAG00000016140	ENSBTAT00000069454	Transcript	intron_variant	-	-	-	-	-	-	IMPACT=MODIFIER;STRAND=-1;HGVSc=ENSBTAT00000069454.1:c.-30-3867A>G
15_45188170_C/T	15:45188170	T	ENSBTAG00000016140	ENSBTAT00000069454	Transcript	intron_variant	-	-	-	-	-	-	IMPACT=MODIFIER;STRAND=-1;HGVSc=ENSBTAT00000069454.1:c.-30-3931G>A
15_45188176_G/A	15:45188176	A	ENSBTAG00000016140	ENSBTAT00000069454	Transcript	intron_variant	-	-	-	-	-	-	IMPACT=MODIFIER;STRAND=-1;HGVSc=ENSBTAT00000069454.1:c.-30-3937C>T
15_45188210_C/T	15:45188210	T	ENSBTAG00000016140	ENSBTAT00000069454	Transcript	intron_variant	-	-	-	-	-	-	IMPACT=MODIFIER;STRAND=-1;HGVSc=ENSBTAT00000069454.1:c.-30-3971G>A
15_45188283_T/C	15:45188283	C	ENSBTAG00000016140	ENSBTAT00000069454	Transcript	intron_variant	-	-	-	-	-	-	IMPACT=MODIFIER;STRAND=-1;HGVSc=ENSBTAT00000069454.1:c.-30-4044A>G
15_45188531_G/A	15:45188531	A	ENSBTAG00000016140	ENSBTAT00000069454	Transcript	intron_variant	-	-	-	-	-	-	IMPACT=MODIFIER;STRAND=-1;HGVSc=ENSBTAT00000069454.1:c.-30-4292C>T
15_45188563_C/T	15:45188563	T	ENSBTAG00000016140	ENSBTAT00000069454	Transcript	intron_variant	-	-	-	-	-	-	IMPACT=MODIFIER;STRAND=-1;HGVSc=ENSBTAT00000069454.1:c.-30-4324G>A
15_45188620_G/A	15:45188620	A	ENSBTAG00000016140	ENSBTAT00000069454	Transcript	intron_variant	-	-	-	-	-	-	IMPACT=MODIFIER;STRAND=-1;HGVSc=ENSBTAT00000069454.1:c.-30-4381C>T
15_45188724_T/G	15:45188724	G	ENSBTAG00000016140	ENSBTAT00000069454	Transcript	intron_variant	-	-	-	-	-	-	IMPACT=MODIFIER;STRAND=-1;HGVSc=ENSBTAT00000069454.1:c.-30-4485A>C
15_45188789_C/G	15:45188789	G	ENSBTAG00000016140	ENSBTAT00000069454	Transcript	intron_variant	-	-	-	-	-	-	IMPACT=MODIFIER;STRAND=-1;HGVSc=ENSBTAT00000069454.1:c.-30-4550G>C
15_45188884_C/T	15:45188884	T	ENSBTAG00000016140	ENSBTAT00000069454	Transcript	intron_variant	-	-	-	-	-	-	IMPACT=MODIFIER;STRAND=-1;HGVSc=ENSBTAT00000069454.1:c.-30-4645G>A
15_45188914_C/T	15:45188914	T	ENSBTAG00000016140	ENSBTAT00000069454	Transcript	intron_variant	-	-	-	-	-	-	IMPACT=MODIFIER;STRAND=-1;HGVSc=ENSBTAT00000069454.1:c.-30-4675G>A
15_45188925_G/A	15:45188925	A	ENSBTAG00000016140	ENSBTAT00000069454	Transcript	intron_variant	-	-	-	-	-	-	IMPACT=MODIFIER;STRAND=-1;HGVSc=ENSBTAT00000069454.1:c.-30-4686C>T
15_45189175_C/T	15:45189175	T	ENSBTAG00000016140	ENSBTAT00000069454	Transcript	intron_variant	-	-	-	-	-	-	IMPACT=MODIFIER;STRAND=-1;HGVSc=ENSBTAT00000069454.1:c.-30-4936G>A
15_45189226_T/C	15:45189226	C	ENSBTAG00000016140	ENSBTAT00000069454	Transcript	intron_variant	-	-	-	-	-	-	IMPACT=MODIFIER;STRAND=-1;HGVSc=ENSBTAT00000069454.1:c.-30-4987A>G
15_45189241_A/T	15:45189241	T	ENSBTAG00000016140	ENSBTAT00000069454	Transcript	intron_variant	-	-	-	-	-	-	IMPACT=MODIFIER;STRAND=-1;HGVSc=ENSBTAT00000069454.1:c.-30-5002T>A
15_45189244_A/C	15:45189244	C	ENSBTAG00000016140	ENSBTAT00000069454	Transcript	intron_variant	-	-	-	-	-	-	IMPACT=MODIFIER;STRAND=-1;HGVSc=ENSBTAT00000069454.1:c.-30-5005T>G
15_45189454_A/G	15:45189454	G	ENSBTAG00000016140	ENSBTAT00000069454	Transcript	intron_variant	-	-	-	-	-	-	IMPACT=MODIFIER;STRAND=-1;HGVSc=ENSBTAT00000069454.1:c.-30-5215T>C
15_45189459_C/T	15:45189459	T	ENSBTAG00000016140	ENSBTAT00000069454	Transcript	intron_variant	-	-	-	-	-	-	IMPACT=MODIFIER;STRAND=-1;HGVSc=ENSBTAT00000069454.1:c.-30-5220G>A
15_45189561_T/C	15:45189561	C	ENSBTAG00000016140	ENSBTAT00000069454	Transcript	intron_variant	-	-	-	-	-	-	IMPACT=MODIFIER;STRAND=-1;HGVSc=ENSBTAT00000069454.1:c.-30-5322A>G
15_45189593_C/A	15:45189593	A	ENSBTAG00000016140	ENSBTAT00000069454	Transcript	intron_variant	-	-	-	-	-	-	IMPACT=MODIFIER;STRAND=-1;HGVSc=ENSBTAT00000069454.1:c.-30-5354G>T
15_45189628_C/T	15:45189628	T	ENSBTAG00000016140	ENSBTAT00000069454	Transcript	intron_variant	-	-	-	-	-	-	IMPACT=MODIFIER;STRAND=-1;HGVSc=ENSBTAT00000069454.1:c.-30-5389G>A
15_45189633_G/A	15:45189633	A	ENSBTAG00000016140	ENSBTAT00000069454	Transcript	intron_variant	-	-	-	-	-	-	IMPACT=MODIFIER;STRAND=-1;HGVSc=ENSBTAT00000069454.1:c.-30-5394C>T
15_45189679_C/T	15:45189679	T	ENSBTAG00000016140	ENSBTAT00000069454	Transcript	intron_variant	-	-	-	-	-	-	IMPACT=MODIFIER;STRAND=-1;HGVSc=ENSBTAT00000069454.1:c.-30-5440G>A
15_45189683_C/A	15:45189683	A	ENSBTAG00000016140	ENSBTAT00000069454	Transcript	intron_variant	-	-	-	-	-	-	IMPACT=MODIFIER;STRAND=-1;HGVSc=ENSBTAT00000069454.1:c.-30-5444G>T
15_45189686_G/T	15:45189686	T	ENSBTAG00000016140	ENSBTAT00000069454	Transcript	intron_variant	-	-	-	-	-	-	IMPACT=MODIFIER;STRAND=-1;HGVSc=ENSBTAT00000069454.1:c.-30-5447C>A
15_45189697_G/T	15:45189697	T	ENSBTAG00000016140	ENSBTAT00000069454	Transcript	intron_variant	-	-	-	-	-	-	IMPACT=MODIFIER;STRAND=-1;HGVSc=ENSBTAT00000069454.1:c.-30-5458C>A
15_45189737_C/T	15:45189737	T	ENSBTAG00000016140	ENSBTAT00000069454	Transcript	intron_variant	-	-	-	-	-	-	IMPACT=MODIFIER;STRAND=-1;HGVSc=ENSBTAT00000069454.1:c.-30-5498G>A
15_45189742_A/G	15:45189742	G	ENSBTAG00000016140	ENSBTAT00000069454	Transcript	intron_variant	-	-	-	-	-	-	IMPACT=MODIFIER;STRAND=-1;HGVSc=ENSBTAT00000069454.1:c.-30-5503T>C
15_45189789_A/C	15:45189789	C	ENSBTAG00000016140	ENSBTAT00000069454	Transcript	intron_variant	-	-	-	-	-	-	IMPACT=MODIFIER;STRAND=-1;HGVSc=ENSBTAT00000069454.1:c.-30-5550T>G
15_45189811_C/A	15:45189811	A	ENSBTAG00000016140	ENSBTAT00000069454	Transcript	intron_variant	-	-	-	-	-	-	IMPACT=MODIFIER;STRAND=-1;HGVSc=ENSBTAT00000069454.1:c.-30-5572G>T
15_45189890_C/G	15:45189890	G	ENSBTAG00000016140	ENSBTAT00000069454	Transcript	intron_variant	-	-	-	-	-	-	IMPACT=MODIFIER;STRAND=-1;HGVSc=ENSBTAT00000069454.1:c.-30-5651G>C
15_45189898_C/T	15:45189898	T	ENSBTAG00000016140	ENSBTAT00000069454	Transcript	intron_variant	-	-	-	-	-	-	IMPACT=MODIFIER;STRAND=-1;HGVSc=ENSBTAT00000069454.1:c.-30-5659G>A
15_45190117_C/T	15:45190117	T	ENSBTAG00000016140	ENSBTAT00000069454	Transcript	intron_variant	-	-	-	-	-	-	IMPACT=MODIFIER;STRAND=-1;HGVSc=ENSBTAT00000069454.1:c.-30-5878G>A
15_45190122_C/T	15:45190122	T	ENSBTAG00000016140	ENSBTAT00000069454	Transcript	intron_variant	-	-	-	-	-	-	IMPACT=MODIFIER;STRAND=-1;HGVSc=ENSBTAT00000069454.1:c.-30-5883G>A
15_45190128_T/C	15:45190128	C	ENSBTAG00000016140	ENSBTAT00000069454	Transcript	intron_variant	-	-	-	-	-	-	IMPACT=MODIFIER;STRAND=-1;HGVSc=ENSBTAT00000069454.1:c.-30-5889A>G
15_45190149_C/A	15:45190149	A	ENSBTAG00000016140	ENSBTAT00000069454	Transcript	intron_variant	-	-	-	-	-	-	IMPACT=MODIFIER;STRAND=-1;HGVSc=ENSBTAT00000069454.1:c.-30-5910G>T
15_45190162_C/T	15:45190162	T	ENSBTAG00000016140	ENSBTAT00000069454	Transcript	intron_variant	-	-	-	-	-	-	IMPACT=MODIFIER;STRAND=-1;HGVSc=ENSBTAT00000069454.1:c.-30-5923G>A
15_45190165_C/A	15:45190165	A	ENSBTAG00000016140	ENSBTAT00000069454	Transcript	intron_variant	-	-	-	-	-	-	IMPACT=MODIFIER;STRAND=-1;HGVSc=ENSBTAT00000069454.1:c.-30-5926G>T
15_45190172_G/T	15:45190172	T	ENSBTAG00000016140	ENSBTAT00000069454	Transcript	intron_variant	-	-	-	-	-	-	IMPACT=MODIFIER;STRAND=-1;HGVSc=ENSBTAT00000069454.1:c.-30-5933C>A
15_45190200_C/T	15:45190200	T	ENSBTAG00000016140	ENSBTAT00000069454	Transcript	intron_variant	-	-	-	-	-	-	IMPACT=MODIFIER;STRAND=-1;HGVSc=ENSBTAT00000069454.1:c.-30-5961G>A
15_45190205_A/G	15:45190205	G	ENSBTAG00000016140	ENSBTAT00000069454	Transcript	intron_variant	-	-	-	-	-	-	IMPACT=MODIFIER;STRAND=-1;HGVSc=ENSBTAT00000069454.1:c.-30-5966T>C
15_45190214_C/A	15:45190214	A	ENSBTAG00000016140	ENSBTAT00000069454	Transcript	intron_variant	-	-	-	-	-	-	IMPACT=MODIFIER;STRAND=-1;HGVSc=ENSBTAT00000069454.1:c.-30-5975G>T
15_45190216_T/C	15:45190216	C	ENSBTAG00000016140	ENSBTAT00000069454	Transcript	intron_variant	-	-	-	-	-	-	IMPACT=MODIFIER;STRAND=-1;HGVSc=ENSBTAT00000069454.1:c.-30-5977A>G
15_45190223_C/T	15:45190223	T	ENSBTAG00000016140	ENSBTAT00000069454	Transcript	intron_variant	-	-	-	-	-	-	IMPACT=MODIFIER;STRAND=-1;HGVSc=ENSBTAT00000069454.1:c.-30-5984G>A
15_45190244_G/A	15:45190244	A	ENSBTAG00000016140	ENSBTAT00000069454	Transcript	intron_variant	-	-	-	-	-	-	IMPACT=MODIFIER;STRAND=-1;HGVSc=ENSBTAT00000069454.1:c.-30-6005C>T
15_45190271_T/C	15:45190271	C	ENSBTAG00000016140	ENSBTAT00000069454	Transcript	intron_variant	-	-	-	-	-	-	IMPACT=MODIFIER;STRAND=-1;HGVSc=ENSBTAT00000069454.1:c.-30-6032A>G
15_45190304_T/G	15:45190304	G	ENSBTAG00000016140	ENSBTAT00000069454	Transcript	intron_variant	-	-	-	-	-	-	IMPACT=MODIFIER;STRAND=-1;HGVSc=ENSBTAT00000069454.1:c.-30-6065A>C
15_45190359_A/C	15:45190359	C	ENSBTAG00000016140	ENSBTAT00000069454	Transcript	intron_variant	-	-	-	-	-	-	IMPACT=MODIFIER;STRAND=-1;HGVSc=ENSBTAT00000069454.1:c.-30-6120T>G
15_45190416_C/T	15:45190416	T	ENSBTAG00000016140	ENSBTAT00000069454	Transcript	intron_variant	-	-	-	-	-	-	IMPACT=MODIFIER;STRAND=-1;HGVSc=ENSBTAT00000069454.1:c.-30-6177G>A
15_45190422_C/G	15:45190422	G	ENSBTAG00000016140	ENSBTAT00000069454	Transcript	intron_variant	-	-	-	-	-	-	IMPACT=MODIFIER;STRAND=-1;HGVSc=ENSBTAT00000069454.1:c.-30-6183G>C
15_45190509_G/A	15:45190509	A	ENSBTAG00000016140	ENSBTAT00000069454	Transcript	intron_variant	-	-	-	-	-	-	IMPACT=MODIFIER;STRAND=-1;HGVSc=ENSBTAT00000069454.1:c.-30-6270C>T
15_45190525_G/A	15:45190525	A	ENSBTAG00000016140	ENSBTAT00000069454	Transcript	intron_variant	-	-	-	-	-	-	IMPACT=MODIFIER;STRAND=-1;HGVSc=ENSBTAT00000069454.1:c.-30-6286C>T
15_45190600_G/A	15:45190600	A	ENSBTAG00000016140	ENSBTAT00000069454	Transcript	intron_variant	-	-	-	-	-	-	IMPACT=MODIFIER;STRAND=-1;HGVSc=ENSBTAT00000069454.1:c.-30-6361C>T
15_45190655_G/A	15:45190655	A	ENSBTAG00000016140	ENSBTAT00000069454	Transcript	intron_variant	-	-	-	-	-	-	IMPACT=MODIFIER;STRAND=-1;HGVSc=ENSBTAT00000069454.1:c.-30-6416C>T
15_45190958_A/*/C	15:45190958	C	ENSBTAG00000016140	ENSBTAT00000069454	Transcript	intron_variant	-	-	-	-	-	-	IMPACT=MODIFIER;STRAND=-1;HGVSc=ENSBTAT00000069454.1:c.-30-6719T>G
15_45190959_A/C/*	15:45190959	C	ENSBTAG00000016140	ENSBTAT00000069454	Transcript	intron_variant	-	-	-	-	-	-	IMPACT=MODIFIER;STRAND=-1;HGVSc=ENSBTAT00000069454.1:c.-30-6720T>G
15_45191036_GGA/*/AGA	15:45191036-45191038	AGA	ENSBTAG00000016140	ENSBTAT00000069454	Transcript	intron_variant	-	-	-	-	-	-	IMPACT=MODIFIER;STRAND=-1;HGVSc=ENSBTAT00000069454.1:c.-30-6797delinsT
15_45191050_C/T	15:45191050	T	ENSBTAG00000016140	ENSBTAT00000069454	Transcript	intron_variant	-	-	-	-	-	-	IMPACT=MODIFIER;STRAND=-1;HGVSc=ENSBTAT00000069454.1:c.-30-6811G>A
15_45191087_G/T	15:45191087	T	ENSBTAG00000016140	ENSBTAT00000069454	Transcript	intron_variant	-	-	-	-	-	-	IMPACT=MODIFIER;STRAND=-1;HGVSc=ENSBTAT00000069454.1:c.-30-6848C>A
15_45191229_T/C	15:45191229	C	ENSBTAG00000016140	ENSBTAT00000069454	Transcript	intron_variant	-	-	-	-	-	-	IMPACT=MODIFIER;STRAND=-1;HGVSc=ENSBTAT00000069454.1:c.-30-6990A>G
15_45191414_G/A	15:45191414	A	ENSBTAG00000016140	ENSBTAT00000069454	Transcript	intron_variant	-	-	-	-	-	-	IMPACT=MODIFIER;STRAND=-1;HGVSc=ENSBTAT00000069454.1:c.-30-7175C>T
15_45191495_C/T	15:45191495	T	ENSBTAG00000016140	ENSBTAT00000069454	Transcript	intron_variant	-	-	-	-	-	-	IMPACT=MODIFIER;STRAND=-1;HGVSc=ENSBTAT00000069454.1:c.-30-7256G>A
15_45191516_G/A	15:45191516	A	ENSBTAG00000016140	ENSBTAT00000069454	Transcript	intron_variant	-	-	-	-	-	-	IMPACT=MODIFIER;STRAND=-1;HGVSc=ENSBTAT00000069454.1:c.-30-7277C>T
15_45191639_T/C	15:45191639	C	ENSBTAG00000016140	ENSBTAT00000069454	Transcript	intron_variant	-	-	-	-	-	-	IMPACT=MODIFIER;STRAND=-1;HGVSc=ENSBTAT00000069454.1:c.-30-7400A>G
15_45191684_G/A	15:45191684	A	ENSBTAG00000016140	ENSBTAT00000069454	Transcript	intron_variant	-	-	-	-	-	-	IMPACT=MODIFIER;STRAND=-1;HGVSc=ENSBTAT00000069454.1:c.-30-7445C>T
15_45191705_G/A	15:45191705	A	ENSBTAG00000016140	ENSBTAT00000069454	Transcript	intron_variant	-	-	-	-	-	-	IMPACT=MODIFIER;STRAND=-1;HGVSc=ENSBTAT00000069454.1:c.-30-7466C>T
15_45191792_A/G	15:45191792	G	ENSBTAG00000016140	ENSBTAT00000069454	Transcript	intron_variant	-	-	-	-	-	-	IMPACT=MODIFIER;STRAND=-1;HGVSc=ENSBTAT00000069454.1:c.-30-7553T>C
15_45191827_C/A	15:45191827	A	ENSBTAG00000016140	ENSBTAT00000069454	Transcript	intron_variant	-	-	-	-	-	-	IMPACT=MODIFIER;STRAND=-1;HGVSc=ENSBTAT00000069454.1:c.-30-7588G>T
15_45191959_G/C	15:45191959	C	ENSBTAG00000016140	ENSBTAT00000069454	Transcript	intron_variant	-	-	-	-	-	-	IMPACT=MODIFIER;STRAND=-1;HGVSc=ENSBTAT00000069454.1:c.-30-7720C>G
15_45192008_T/C	15:45192008	C	ENSBTAG00000016140	ENSBTAT00000069454	Transcript	intron_variant	-	-	-	-	-	-	IMPACT=MODIFIER;STRAND=-1;HGVSc=ENSBTAT00000069454.1:c.-30-7769A>G
15_45192116_T/G	15:45192116	G	ENSBTAG00000016140	ENSBTAT00000069454	Transcript	intron_variant	-	-	-	-	-	-	IMPACT=MODIFIER;STRAND=-1;HGVSc=ENSBTAT00000069454.1:c.-30-7877A>C
15_45192170_T/C	15:45192170	C	ENSBTAG00000016140	ENSBTAT00000069454	Transcript	intron_variant	-	-	-	-	-	-	IMPACT=MODIFIER;STRAND=-1;HGVSc=ENSBTAT00000069454.1:c.-30-7931A>G
15_45192181_C/G	15:45192181	G	ENSBTAG00000016140	ENSBTAT00000069454	Transcript	intron_variant	-	-	-	-	-	-	IMPACT=MODIFIER;STRAND=-1;HGVSc=ENSBTAT00000069454.1:c.-30-7942G>C
15_45192182_G/T	15:45192182	T	ENSBTAG00000016140	ENSBTAT00000069454	Transcript	intron_variant	-	-	-	-	-	-	IMPACT=MODIFIER;STRAND=-1;HGVSc=ENSBTAT00000069454.1:c.-30-7943C>A
15_45192237_C/T	15:45192237	T	ENSBTAG00000016140	ENSBTAT00000069454	Transcript	intron_variant	-	-	-	-	-	-	IMPACT=MODIFIER;STRAND=-1;HGVSc=ENSBTAT00000069454.1:c.-30-7998G>A
15_45192274_T/C	15:45192274	C	ENSBTAG00000016140	ENSBTAT00000069454	Transcript	intron_variant	-	-	-	-	-	-	IMPACT=MODIFIER;STRAND=-1;HGVSc=ENSBTAT00000069454.1:c.-30-8035A>G
15_45192291_G/T	15:45192291	T	ENSBTAG00000016140	ENSBTAT00000069454	Transcript	intron_variant	-	-	-	-	-	-	IMPACT=MODIFIER;STRAND=-1;HGVSc=ENSBTAT00000069454.1:c.-30-8052C>A
15_45192500_G/A	15:45192500	A	ENSBTAG00000016140	ENSBTAT00000069454	Transcript	intron_variant	-	-	-	-	-	-	IMPACT=MODIFIER;STRAND=-1;HGVSc=ENSBTAT00000069454.1:c.-30-8261C>T
15_45192522_T/C	15:45192522	C	ENSBTAG00000016140	ENSBTAT00000069454	Transcript	intron_variant	-	-	-	-	-	-	IMPACT=MODIFIER;STRAND=-1;HGVSc=ENSBTAT00000069454.1:c.-30-8283A>G
15_45192597_C/T	15:45192597	T	ENSBTAG00000016140	ENSBTAT00000069454	Transcript	intron_variant	-	-	-	-	-	-	IMPACT=MODIFIER;STRAND=-1;HGVSc=ENSBTAT00000069454.1:c.-30-8358G>A
15_45192744_G/A	15:45192744	A	ENSBTAG00000016140	ENSBTAT00000069454	Transcript	intron_variant	-	-	-	-	-	-	IMPACT=MODIFIER;STRAND=-1;HGVSc=ENSBTAT00000069454.1:c.-30-8505C>T
15_45192806_C/T	15:45192806	T	ENSBTAG00000016140	ENSBTAT00000069454	Transcript	intron_variant	-	-	-	-	-	-	IMPACT=MODIFIER;STRAND=-1;HGVSc=ENSBTAT00000069454.1:c.-30-8567G>A
15_45192818_C/T	15:45192818	T	ENSBTAG00000016140	ENSBTAT00000069454	Transcript	intron_variant	-	-	-	-	-	-	IMPACT=MODIFIER;STRAND=-1;HGVSc=ENSBTAT00000069454.1:c.-30-8579G>A
15_45192830_G/A	15:45192830	A	ENSBTAG00000016140	ENSBTAT00000069454	Transcript	intron_variant	-	-	-	-	-	-	IMPACT=MODIFIER;STRAND=-1;HGVSc=ENSBTAT00000069454.1:c.-30-8591C>T
15_45192955_T/C	15:45192955	C	ENSBTAG00000016140	ENSBTAT00000069454	Transcript	intron_variant	-	-	-	-	-	-	IMPACT=MODIFIER;STRAND=-1;HGVSc=ENSBTAT00000069454.1:c.-30-8716A>G
15_45192983_G/A	15:45192983	A	ENSBTAG00000016140	ENSBTAT00000069454	Transcript	intron_variant	-	-	-	-	-	-	IMPACT=MODIFIER;STRAND=-1;HGVSc=ENSBTAT00000069454.1:c.-30-8744C>T
15_45193105_C/T	15:45193105	T	ENSBTAG00000016140	ENSBTAT00000069454	Transcript	intron_variant	-	-	-	-	-	-	IMPACT=MODIFIER;STRAND=-1;HGVSc=ENSBTAT00000069454.1:c.-30-8866G>A
15_45193364_C/T	15:45193364	T	ENSBTAG00000016140	ENSBTAT00000069454	Transcript	intron_variant	-	-	-	-	-	-	IMPACT=MODIFIER;STRAND=-1;HGVSc=ENSBTAT00000069454.1:c.-30-9125G>A
15_45193558_T/C	15:45193558	C	ENSBTAG00000016140	ENSBTAT00000069454	Transcript	intron_variant	-	-	-	-	-	-	IMPACT=MODIFIER;STRAND=-1;HGVSc=ENSBTAT00000069454.1:c.-30-9319A>G
15_45193579_A/G	15:45193579	G	ENSBTAG00000016140	ENSBTAT00000069454	Transcript	intron_variant	-	-	-	-	-	-	IMPACT=MODIFIER;STRAND=-1;HGVSc=ENSBTAT00000069454.1:c.-30-9340T>C
15_45193865_C/T	15:45193865	T	ENSBTAG00000016140	ENSBTAT00000069454	Transcript	intron_variant	-	-	-	-	-	-	IMPACT=MODIFIER;STRAND=-1;HGVSc=ENSBTAT00000069454.1:c.-30-9626G>A
15_45193938_T/C	15:45193938	C	ENSBTAG00000016140	ENSBTAT00000069454	Transcript	intron_variant	-	-	-	-	-	-	IMPACT=MODIFIER;STRAND=-1;HGVSc=ENSBTAT00000069454.1:c.-30-9699A>G
15_45193961_A/G	15:45193961	G	ENSBTAG00000016140	ENSBTAT00000069454	Transcript	intron_variant	-	-	-	-	-	-	IMPACT=MODIFIER;STRAND=-1;HGVSc=ENSBTAT00000069454.1:c.-30-9722T>C
15_45193995_C/T	15:45193995	T	ENSBTAG00000016140	ENSBTAT00000069454	Transcript	intron_variant	-	-	-	-	-	-	IMPACT=MODIFIER;STRAND=-1;HGVSc=ENSBTAT00000069454.1:c.-30-9756G>A
15_45194026_G/C	15:45194026	C	ENSBTAG00000016140	ENSBTAT00000069454	Transcript	intron_variant	-	-	-	-	-	-	IMPACT=MODIFIER;STRAND=-1;HGVSc=ENSBTAT00000069454.1:c.-30-9787C>G
15_45194096_G/T	15:45194096	T	ENSBTAG00000016140	ENSBTAT00000069454	Transcript	intron_variant	-	-	-	-	-	-	IMPACT=MODIFIER;STRAND=-1;HGVSc=ENSBTAT00000069454.1:c.-30-9857C>A
15_45194158_A/G	15:45194158	G	ENSBTAG00000016140	ENSBTAT00000069454	Transcript	intron_variant	-	-	-	-	-	-	IMPACT=MODIFIER;STRAND=-1;HGVSc=ENSBTAT00000069454.1:c.-30-9919T>C
15_45194322_A/G	15:45194322	G	ENSBTAG00000016140	ENSBTAT00000069454	Transcript	intron_variant	-	-	-	-	-	-	IMPACT=MODIFIER;STRAND=-1;HGVSc=ENSBTAT00000069454.1:c.-30-10083T>C
15_45194384_T/C	15:45194384	C	ENSBTAG00000016140	ENSBTAT00000069454	Transcript	intron_variant	-	-	-	-	-	-	IMPACT=MODIFIER;STRAND=-1;HGVSc=ENSBTAT00000069454.1:c.-30-10145A>G
15_45194385_G/T	15:45194385	T	ENSBTAG00000016140	ENSBTAT00000069454	Transcript	intron_variant	-	-	-	-	-	-	IMPACT=MODIFIER;STRAND=-1;HGVSc=ENSBTAT00000069454.1:c.-30-10146C>A
15_45194404_C/A	15:45194404	A	ENSBTAG00000016140	ENSBTAT00000069454	Transcript	intron_variant	-	-	-	-	-	-	IMPACT=MODIFIER;STRAND=-1;HGVSc=ENSBTAT00000069454.1:c.-30-10165G>T
15_45194552_G/A	15:45194552	A	ENSBTAG00000016140	ENSBTAT00000069454	Transcript	intron_variant	-	-	-	-	-	-	IMPACT=MODIFIER;STRAND=-1;HGVSc=ENSBTAT00000069454.1:c.-30-10313C>T
15_45194600_T/C	15:45194600	C	ENSBTAG00000016140	ENSBTAT00000069454	Transcript	intron_variant	-	-	-	-	-	-	IMPACT=MODIFIER;STRAND=-1;HGVSc=ENSBTAT00000069454.1:c.-30-10361A>G
15_45194737_A/G	15:45194737	G	ENSBTAG00000016140	ENSBTAT00000069454	Transcript	intron_variant	-	-	-	-	-	-	IMPACT=MODIFIER;STRAND=-1;HGVSc=ENSBTAT00000069454.1:c.-30-10498T>C
15_45194846_A/G	15:45194846	G	ENSBTAG00000016140	ENSBTAT00000069454	Transcript	intron_variant	-	-	-	-	-	-	IMPACT=MODIFIER;STRAND=-1;HGVSc=ENSBTAT00000069454.1:c.-30-10607T>C
15_45195066_G/A	15:45195066	A	ENSBTAG00000016140	ENSBTAT00000069454	Transcript	intron_variant	-	-	-	-	-	-	IMPACT=MODIFIER;STRAND=-1;HGVSc=ENSBTAT00000069454.1:c.-30-10827C>T
15_45195070_T/C	15:45195070	C	ENSBTAG00000016140	ENSBTAT00000069454	Transcript	intron_variant	-	-	-	-	-	-	IMPACT=MODIFIER;STRAND=-1;HGVSc=ENSBTAT00000069454.1:c.-30-10831A>G
15_45195263_A/G	15:45195263	G	ENSBTAG00000016140	ENSBTAT00000069454	Transcript	intron_variant	-	-	-	-	-	-	IMPACT=MODIFIER;STRAND=-1;HGVSc=ENSBTAT00000069454.1:c.-30-11024T>C
15_45195310_C/T	15:45195310	T	ENSBTAG00000016140	ENSBTAT00000069454	Transcript	intron_variant	-	-	-	-	-	-	IMPACT=MODIFIER;STRAND=-1;HGVSc=ENSBTAT00000069454.1:c.-30-11071G>A
15_45195559_C/A	15:45195559	A	ENSBTAG00000016140	ENSBTAT00000069454	Transcript	intron_variant	-	-	-	-	-	-	IMPACT=MODIFIER;STRAND=-1;HGVSc=ENSBTAT00000069454.1:c.-30-11320G>T
15_45195579_G/T	15:45195579	T	ENSBTAG00000016140	ENSBTAT00000069454	Transcript	intron_variant	-	-	-	-	-	-	IMPACT=MODIFIER;STRAND=-1;HGVSc=ENSBTAT00000069454.1:c.-30-11340C>A
15_45195603_G/T	15:45195603	T	ENSBTAG00000016140	ENSBTAT00000069454	Transcript	intron_variant	-	-	-	-	-	-	IMPACT=MODIFIER;STRAND=-1;HGVSc=ENSBTAT00000069454.1:c.-30-11364C>A
15_45195671_A/G	15:45195671	G	ENSBTAG00000016140	ENSBTAT00000069454	Transcript	intron_variant	-	-	-	-	-	-	IMPACT=MODIFIER;STRAND=-1;HGVSc=ENSBTAT00000069454.1:c.-30-11432T>C
15_45195676_C/A	15:45195676	A	ENSBTAG00000016140	ENSBTAT00000069454	Transcript	intron_variant	-	-	-	-	-	-	IMPACT=MODIFIER;STRAND=-1;HGVSc=ENSBTAT00000069454.1:c.-30-11437G>T
15_45195728_C/T	15:45195728	T	ENSBTAG00000016140	ENSBTAT00000069454	Transcript	intron_variant	-	-	-	-	-	-	IMPACT=MODIFIER;STRAND=-1;HGVSc=ENSBTAT00000069454.1:c.-30-11489G>A
15_45195847_A/G	15:45195847	G	ENSBTAG00000016140	ENSBTAT00000069454	Transcript	intron_variant	-	-	-	-	-	-	IMPACT=MODIFIER;STRAND=-1;HGVSc=ENSBTAT00000069454.1:c.-30-11608T>C
15_45195862_G/A	15:45195862	A	ENSBTAG00000016140	ENSBTAT00000069454	Transcript	intron_variant	-	-	-	-	-	-	IMPACT=MODIFIER;STRAND=-1;HGVSc=ENSBTAT00000069454.1:c.-30-11623C>T
15_45195891_G/A	15:45195891	A	ENSBTAG00000016140	ENSBTAT00000069454	Transcript	intron_variant	-	-	-	-	-	-	IMPACT=MODIFIER;STRAND=-1;HGVSc=ENSBTAT00000069454.1:c.-30-11652C>T
15_45195908_T/C	15:45195908	C	ENSBTAG00000016140	ENSBTAT00000069454	Transcript	intron_variant	-	-	-	-	-	-	IMPACT=MODIFIER;STRAND=-1;HGVSc=ENSBTAT00000069454.1:c.-30-11669A>G
15_45195910_A/G	15:45195910	G	ENSBTAG00000016140	ENSBTAT00000069454	Transcript	intron_variant	-	-	-	-	-	-	IMPACT=MODIFIER;STRAND=-1;HGVSc=ENSBTAT00000069454.1:c.-30-11671T>C
15_45195952_A/T	15:45195952	T	ENSBTAG00000016140	ENSBTAT00000069454	Transcript	intron_variant	-	-	-	-	-	-	IMPACT=MODIFIER;STRAND=-1;HGVSc=ENSBTAT00000069454.1:c.-30-11713T>A
15_45196025_A/T	15:45196025	T	ENSBTAG00000016140	ENSBTAT00000069454	Transcript	intron_variant	-	-	-	-	-	-	IMPACT=MODIFIER;STRAND=-1;HGVSc=ENSBTAT00000069454.1:c.-30-11786T>A
15_45196052_G/A	15:45196052	A	ENSBTAG00000016140	ENSBTAT00000069454	Transcript	intron_variant	-	-	-	-	-	-	IMPACT=MODIFIER;STRAND=-1;HGVSc=ENSBTAT00000069454.1:c.-30-11813C>T
15_45196123_G/A	15:45196123	A	ENSBTAG00000016140	ENSBTAT00000069454	Transcript	intron_variant	-	-	-	-	-	-	IMPACT=MODIFIER;STRAND=-1;HGVSc=ENSBTAT00000069454.1:c.-30-11884C>T
15_45196124_G/C	15:45196124	C	ENSBTAG00000016140	ENSBTAT00000069454	Transcript	intron_variant	-	-	-	-	-	-	IMPACT=MODIFIER;STRAND=-1;HGVSc=ENSBTAT00000069454.1:c.-30-11885C>G
15_45196306_T/C	15:45196306	C	ENSBTAG00000016140	ENSBTAT00000069454	Transcript	intron_variant	-	-	-	-	-	-	IMPACT=MODIFIER;STRAND=-1;HGVSc=ENSBTAT00000069454.1:c.-30-12067A>G
15_45196311_C/T	15:45196311	T	ENSBTAG00000016140	ENSBTAT00000069454	Transcript	intron_variant	-	-	-	-	-	-	IMPACT=MODIFIER;STRAND=-1;HGVSc=ENSBTAT00000069454.1:c.-30-12072G>A
15_45196342_C/T	15:45196342	T	ENSBTAG00000016140	ENSBTAT00000069454	Transcript	intron_variant	-	-	-	-	-	-	IMPACT=MODIFIER;STRAND=-1;HGVSc=ENSBTAT00000069454.1:c.-30-12103G>A
15_45196344_A/G	15:45196344	G	ENSBTAG00000016140	ENSBTAT00000069454	Transcript	intron_variant	-	-	-	-	-	-	IMPACT=MODIFIER;STRAND=-1;HGVSc=ENSBTAT00000069454.1:c.-30-12105T>C
15_45196512_G/A	15:45196512	A	ENSBTAG00000016140	ENSBTAT00000069454	Transcript	intron_variant	-	-	-	-	-	-	IMPACT=MODIFIER;STRAND=-1;HGVSc=ENSBTAT00000069454.1:c.-30-12273C>T
15_45196618_G/T	15:45196618	T	ENSBTAG00000016140	ENSBTAT00000069454	Transcript	intron_variant	-	-	-	-	-	-	IMPACT=MODIFIER;STRAND=-1;HGVSc=ENSBTAT00000069454.1:c.-30-12379C>A
15_45196892_A/G	15:45196892	G	ENSBTAG00000016140	ENSBTAT00000069454	Transcript	intron_variant	-	-	-	-	-	-	IMPACT=MODIFIER;STRAND=-1;HGVSc=ENSBTAT00000069454.1:c.-30-12653T>C
15_45196895_C/A	15:45196895	A	ENSBTAG00000016140	ENSBTAT00000069454	Transcript	intron_variant	-	-	-	-	-	-	IMPACT=MODIFIER;STRAND=-1;HGVSc=ENSBTAT00000069454.1:c.-30-12656G>T
15_45196912_G/A	15:45196912	A	ENSBTAG00000016140	ENSBTAT00000069454	Transcript	intron_variant	-	-	-	-	-	-	IMPACT=MODIFIER;STRAND=-1;HGVSc=ENSBTAT00000069454.1:c.-30-12673C>T
15_45197095_G/A	15:45197095	A	ENSBTAG00000016140	ENSBTAT00000069454	Transcript	intron_variant	-	-	-	-	-	-	IMPACT=MODIFIER;STRAND=-1;HGVSc=ENSBTAT00000069454.1:c.-30-12856C>T
15_45197218_C/T	15:45197218	T	ENSBTAG00000016140	ENSBTAT00000069454	Transcript	intron_variant	-	-	-	-	-	-	IMPACT=MODIFIER;STRAND=-1;HGVSc=ENSBTAT00000069454.1:c.-30-12979G>A
15_45197256_A/C/G	15:45197256	C	ENSBTAG00000016140	ENSBTAT00000069454	Transcript	intron_variant	-	-	-	-	-	-	IMPACT=MODIFIER;STRAND=-1;HGVSc=ENSBTAT00000069454.1:c.-30-13017T>G
15_45197413_C/T	15:45197413	T	ENSBTAG00000016140	ENSBTAT00000069454	Transcript	intron_variant	-	-	-	-	-	-	IMPACT=MODIFIER;STRAND=-1;HGVSc=ENSBTAT00000069454.1:c.-31+12869G>A
15_45197446_A/C	15:45197446	C	ENSBTAG00000016140	ENSBTAT00000069454	Transcript	intron_variant	-	-	-	-	-	-	IMPACT=MODIFIER;STRAND=-1;HGVSc=ENSBTAT00000069454.1:c.-31+12836T>G
15_45197684_C/T	15:45197684	T	ENSBTAG00000016140	ENSBTAT00000069454	Transcript	intron_variant	-	-	-	-	-	-	IMPACT=MODIFIER;STRAND=-1;HGVSc=ENSBTAT00000069454.1:c.-31+12598G>A
15_45197732_A/G	15:45197732	G	ENSBTAG00000016140	ENSBTAT00000069454	Transcript	intron_variant	-	-	-	-	-	-	IMPACT=MODIFIER;STRAND=-1;HGVSc=ENSBTAT00000069454.1:c.-31+12550T>C
15_45197916_T/G	15:45197916	G	ENSBTAG00000016140	ENSBTAT00000069454	Transcript	intron_variant	-	-	-	-	-	-	IMPACT=MODIFIER;STRAND=-1;HGVSc=ENSBTAT00000069454.1:c.-31+12366A>C
15_45197936_C/T	15:45197936	T	ENSBTAG00000016140	ENSBTAT00000069454	Transcript	intron_variant	-	-	-	-	-	-	IMPACT=MODIFIER;STRAND=-1;HGVSc=ENSBTAT00000069454.1:c.-31+12346G>A
15_45197982_T/C	15:45197982	C	ENSBTAG00000016140	ENSBTAT00000069454	Transcript	intron_variant	-	-	-	-	-	-	IMPACT=MODIFIER;STRAND=-1;HGVSc=ENSBTAT00000069454.1:c.-31+12300A>G
15_45198102_G/A	15:45198102	A	ENSBTAG00000016140	ENSBTAT00000069454	Transcript	intron_variant	-	-	-	-	-	-	IMPACT=MODIFIER;STRAND=-1;HGVSc=ENSBTAT00000069454.1:c.-31+12180C>T
15_45198105_A/G	15:45198105	G	ENSBTAG00000016140	ENSBTAT00000069454	Transcript	intron_variant	-	-	-	-	-	-	IMPACT=MODIFIER;STRAND=-1;HGVSc=ENSBTAT00000069454.1:c.-31+12177T>C
15_45198140_A/G	15:45198140	G	ENSBTAG00000016140	ENSBTAT00000069454	Transcript	intron_variant	-	-	-	-	-	-	IMPACT=MODIFIER;STRAND=-1;HGVSc=ENSBTAT00000069454.1:c.-31+12142T>C
15_45198325_C/T	15:45198325	T	ENSBTAG00000016140	ENSBTAT00000069454	Transcript	intron_variant	-	-	-	-	-	-	IMPACT=MODIFIER;STRAND=-1;HGVSc=ENSBTAT00000069454.1:c.-31+11957G>A
15_45198443_G/A	15:45198443	A	ENSBTAG00000016140	ENSBTAT00000069454	Transcript	intron_variant	-	-	-	-	-	-	IMPACT=MODIFIER;STRAND=-1;HGVSc=ENSBTAT00000069454.1:c.-31+11839C>T
15_45198458_C/T	15:45198458	T	ENSBTAG00000016140	ENSBTAT00000069454	Transcript	intron_variant	-	-	-	-	-	-	IMPACT=MODIFIER;STRAND=-1;HGVSc=ENSBTAT00000069454.1:c.-31+11824G>A
15_45198537_G/A	15:45198537	A	ENSBTAG00000016140	ENSBTAT00000069454	Transcript	intron_variant	-	-	-	-	-	-	IMPACT=MODIFIER;STRAND=-1;HGVSc=ENSBTAT00000069454.1:c.-31+11745C>T
15_45198662_C/G	15:45198662	G	ENSBTAG00000016140	ENSBTAT00000069454	Transcript	intron_variant	-	-	-	-	-	-	IMPACT=MODIFIER;STRAND=-1;HGVSc=ENSBTAT00000069454.1:c.-31+11620G>C
15_45198685_G/GC/T	15:45198685	GC	ENSBTAG00000016140	ENSBTAT00000069454	Transcript	intron_variant	-	-	-	-	-	-	IMPACT=MODIFIER;STRAND=-1;HGVSc=ENSBTAT00000069454.1:c.-31+11596_-31+11597insG
15_45198693_A/G	15:45198693	G	ENSBTAG00000016140	ENSBTAT00000069454	Transcript	intron_variant	-	-	-	-	-	-	IMPACT=MODIFIER;STRAND=-1;HGVSc=ENSBTAT00000069454.1:c.-31+11589T>C
15_45198737_G/A	15:45198737	A	ENSBTAG00000016140	ENSBTAT00000069454	Transcript	intron_variant	-	-	-	-	-	-	IMPACT=MODIFIER;STRAND=-1;HGVSc=ENSBTAT00000069454.1:c.-31+11545C>T
15_45198755_C/T	15:45198755	T	ENSBTAG00000016140	ENSBTAT00000069454	Transcript	intron_variant	-	-	-	-	-	-	IMPACT=MODIFIER;STRAND=-1;HGVSc=ENSBTAT00000069454.1:c.-31+11527G>A
15_45198831_C/A/T	15:45198831	A	ENSBTAG00000016140	ENSBTAT00000069454	Transcript	intron_variant	-	-	-	-	-	-	IMPACT=MODIFIER;STRAND=-1;HGVSc=ENSBTAT00000069454.1:c.-31+11451G>T
15_45198882_A/C	15:45198882	C	ENSBTAG00000016140	ENSBTAT00000069454	Transcript	intron_variant	-	-	-	-	-	-	IMPACT=MODIFIER;STRAND=-1;HGVSc=ENSBTAT00000069454.1:c.-31+11400T>G
15_45198898_C/T	15:45198898	T	ENSBTAG00000016140	ENSBTAT00000069454	Transcript	intron_variant	-	-	-	-	-	-	IMPACT=MODIFIER;STRAND=-1;HGVSc=ENSBTAT00000069454.1:c.-31+11384G>A
15_45198984_G/C	15:45198984	C	ENSBTAG00000016140	ENSBTAT00000069454	Transcript	intron_variant	-	-	-	-	-	-	IMPACT=MODIFIER;STRAND=-1;HGVSc=ENSBTAT00000069454.1:c.-31+11298C>G
15_45199083_T/C	15:45199083	C	ENSBTAG00000016140	ENSBTAT00000069454	Transcript	intron_variant	-	-	-	-	-	-	IMPACT=MODIFIER;STRAND=-1;HGVSc=ENSBTAT00000069454.1:c.-31+11199A>G
15_45199107_A/G	15:45199107	G	ENSBTAG00000016140	ENSBTAT00000069454	Transcript	intron_variant	-	-	-	-	-	-	IMPACT=MODIFIER;STRAND=-1;HGVSc=ENSBTAT00000069454.1:c.-31+11175T>C
15_45199326_G/C	15:45199326	C	ENSBTAG00000016140	ENSBTAT00000069454	Transcript	intron_variant	-	-	-	-	-	-	IMPACT=MODIFIER;STRAND=-1;HGVSc=ENSBTAT00000069454.1:c.-31+10956C>G
15_45199409_T/G	15:45199409	G	ENSBTAG00000016140	ENSBTAT00000069454	Transcript	intron_variant	-	-	-	-	-	-	IMPACT=MODIFIER;STRAND=-1;HGVSc=ENSBTAT00000069454.1:c.-31+10873A>C
15_45199447_T/C	15:45199447	C	ENSBTAG00000016140	ENSBTAT00000069454	Transcript	intron_variant	-	-	-	-	-	-	IMPACT=MODIFIER;STRAND=-1;HGVSc=ENSBTAT00000069454.1:c.-31+10835A>G
15_45199449_C/T	15:45199449	T	ENSBTAG00000016140	ENSBTAT00000069454	Transcript	intron_variant	-	-	-	-	-	-	IMPACT=MODIFIER;STRAND=-1;HGVSc=ENSBTAT00000069454.1:c.-31+10833G>A
15_45199459_T/C	15:45199459	C	ENSBTAG00000016140	ENSBTAT00000069454	Transcript	intron_variant	-	-	-	-	-	-	IMPACT=MODIFIER;STRAND=-1;HGVSc=ENSBTAT00000069454.1:c.-31+10823A>G
15_45199463_C/T	15:45199463	T	ENSBTAG00000016140	ENSBTAT00000069454	Transcript	intron_variant	-	-	-	-	-	-	IMPACT=MODIFIER;STRAND=-1;HGVSc=ENSBTAT00000069454.1:c.-31+10819G>A
15_45199483_T/C	15:45199483	C	ENSBTAG00000016140	ENSBTAT00000069454	Transcript	intron_variant	-	-	-	-	-	-	IMPACT=MODIFIER;STRAND=-1;HGVSc=ENSBTAT00000069454.1:c.-31+10799A>G
15_45199544_G/A	15:45199544	A	ENSBTAG00000016140	ENSBTAT00000069454	Transcript	intron_variant	-	-	-	-	-	-	IMPACT=MODIFIER;STRAND=-1;HGVSc=ENSBTAT00000069454.1:c.-31+10738C>T
15_45199588_T/C	15:45199588	C	ENSBTAG00000016140	ENSBTAT00000069454	Transcript	intron_variant	-	-	-	-	-	-	IMPACT=MODIFIER;STRAND=-1;HGVSc=ENSBTAT00000069454.1:c.-31+10694A>G
15_45199614_T/C	15:45199614	C	ENSBTAG00000016140	ENSBTAT00000069454	Transcript	intron_variant	-	-	-	-	-	-	IMPACT=MODIFIER;STRAND=-1;HGVSc=ENSBTAT00000069454.1:c.-31+10668A>G
15_45199623_A/G	15:45199623	G	ENSBTAG00000016140	ENSBTAT00000069454	Transcript	intron_variant	-	-	-	-	-	-	IMPACT=MODIFIER;STRAND=-1;HGVSc=ENSBTAT00000069454.1:c.-31+10659T>C
15_45199730_A/G	15:45199730	G	ENSBTAG00000016140	ENSBTAT00000069454	Transcript	intron_variant	-	-	-	-	-	-	IMPACT=MODIFIER;STRAND=-1;HGVSc=ENSBTAT00000069454.1:c.-31+10552T>C
15_45199823_C/T	15:45199823	T	ENSBTAG00000016140	ENSBTAT00000069454	Transcript	intron_variant	-	-	-	-	-	-	IMPACT=MODIFIER;STRAND=-1;HGVSc=ENSBTAT00000069454.1:c.-31+10459G>A
15_45199864_T/C	15:45199864	C	ENSBTAG00000016140	ENSBTAT00000069454	Transcript	intron_variant	-	-	-	-	-	-	IMPACT=MODIFIER;STRAND=-1;HGVSc=ENSBTAT00000069454.1:c.-31+10418A>G
15_45200154_A/T	15:45200154	T	ENSBTAG00000016140	ENSBTAT00000069454	Transcript	intron_variant	-	-	-	-	-	-	IMPACT=MODIFIER;STRAND=-1;HGVSc=ENSBTAT00000069454.1:c.-31+10128T>A
15_45200238_G/A	15:45200238	A	ENSBTAG00000016140	ENSBTAT00000069454	Transcript	intron_variant	-	-	-	-	-	-	IMPACT=MODIFIER;STRAND=-1;HGVSc=ENSBTAT00000069454.1:c.-31+10044C>T
15_45200257_A/G	15:45200257	G	ENSBTAG00000016140	ENSBTAT00000069454	Transcript	intron_variant	-	-	-	-	-	-	IMPACT=MODIFIER;STRAND=-1;HGVSc=ENSBTAT00000069454.1:c.-31+10025T>C
15_45200364_A/G	15:45200364	G	ENSBTAG00000016140	ENSBTAT00000069454	Transcript	intron_variant	-	-	-	-	-	-	IMPACT=MODIFIER;STRAND=-1;HGVSc=ENSBTAT00000069454.1:c.-31+9918T>C
15_45200479_G/C	15:45200479	C	ENSBTAG00000016140	ENSBTAT00000069454	Transcript	intron_variant	-	-	-	-	-	-	IMPACT=MODIFIER;STRAND=-1;HGVSc=ENSBTAT00000069454.1:c.-31+9803C>G
15_45200522_G/A	15:45200522	A	ENSBTAG00000016140	ENSBTAT00000069454	Transcript	intron_variant	-	-	-	-	-	-	IMPACT=MODIFIER;STRAND=-1;HGVSc=ENSBTAT00000069454.1:c.-31+9760C>T
15_45200648_C/T	15:45200648	T	ENSBTAG00000016140	ENSBTAT00000069454	Transcript	intron_variant	-	-	-	-	-	-	IMPACT=MODIFIER;STRAND=-1;HGVSc=ENSBTAT00000069454.1:c.-31+9634G>A
15_45200697_C/T	15:45200697	T	ENSBTAG00000016140	ENSBTAT00000069454	Transcript	intron_variant	-	-	-	-	-	-	IMPACT=MODIFIER;STRAND=-1;HGVSc=ENSBTAT00000069454.1:c.-31+9585G>A
15_45200705_G/A	15:45200705	A	ENSBTAG00000016140	ENSBTAT00000069454	Transcript	intron_variant	-	-	-	-	-	-	IMPACT=MODIFIER;STRAND=-1;HGVSc=ENSBTAT00000069454.1:c.-31+9577C>T
15_45200729_G/A	15:45200729	A	ENSBTAG00000016140	ENSBTAT00000069454	Transcript	intron_variant	-	-	-	-	-	-	IMPACT=MODIFIER;STRAND=-1;HGVSc=ENSBTAT00000069454.1:c.-31+9553C>T
15_45200872_C/T	15:45200872	T	ENSBTAG00000016140	ENSBTAT00000069454	Transcript	intron_variant	-	-	-	-	-	-	IMPACT=MODIFIER;STRAND=-1;HGVSc=ENSBTAT00000069454.1:c.-31+9410G>A
15_45200873_G/A	15:45200873	A	ENSBTAG00000016140	ENSBTAT00000069454	Transcript	intron_variant	-	-	-	-	-	-	IMPACT=MODIFIER;STRAND=-1;HGVSc=ENSBTAT00000069454.1:c.-31+9409C>T
15_45200888_G/A	15:45200888	A	ENSBTAG00000016140	ENSBTAT00000069454	Transcript	intron_variant	-	-	-	-	-	-	IMPACT=MODIFIER;STRAND=-1;HGVSc=ENSBTAT00000069454.1:c.-31+9394C>T
15_45200932_C/T	15:45200932	T	ENSBTAG00000016140	ENSBTAT00000069454	Transcript	intron_variant	-	-	-	-	-	-	IMPACT=MODIFIER;STRAND=-1;HGVSc=ENSBTAT00000069454.1:c.-31+9350G>A
15_45200933_G/A	15:45200933	A	ENSBTAG00000016140	ENSBTAT00000069454	Transcript	intron_variant	-	-	-	-	-	-	IMPACT=MODIFIER;STRAND=-1;HGVSc=ENSBTAT00000069454.1:c.-31+9349C>T
15_45200945_C/A	15:45200945	A	ENSBTAG00000016140	ENSBTAT00000069454	Transcript	intron_variant	-	-	-	-	-	-	IMPACT=MODIFIER;STRAND=-1;HGVSc=ENSBTAT00000069454.1:c.-31+9337G>T
15_45200955_C/A	15:45200955	A	ENSBTAG00000016140	ENSBTAT00000069454	Transcript	intron_variant	-	-	-	-	-	-	IMPACT=MODIFIER;STRAND=-1;HGVSc=ENSBTAT00000069454.1:c.-31+9327G>T
15_45201068_C/T	15:45201068	T	ENSBTAG00000016140	ENSBTAT00000069454	Transcript	intron_variant	-	-	-	-	-	-	IMPACT=MODIFIER;STRAND=-1;HGVSc=ENSBTAT00000069454.1:c.-31+9214G>A
15_45201215_G/A	15:45201215	A	ENSBTAG00000016140	ENSBTAT00000069454	Transcript	intron_variant	-	-	-	-	-	-	IMPACT=MODIFIER;STRAND=-1;HGVSc=ENSBTAT00000069454.1:c.-31+9067C>T
15_45201390_C/G	15:45201390	G	ENSBTAG00000016140	ENSBTAT00000069454	Transcript	intron_variant	-	-	-	-	-	-	IMPACT=MODIFIER;STRAND=-1;HGVSc=ENSBTAT00000069454.1:c.-31+8892G>C
15_45201484_C/G	15:45201484	G	ENSBTAG00000016140	ENSBTAT00000069454	Transcript	intron_variant	-	-	-	-	-	-	IMPACT=MODIFIER;STRAND=-1;HGVSc=ENSBTAT00000069454.1:c.-31+8798G>C
15_45201576_G/A	15:45201576	A	ENSBTAG00000016140	ENSBTAT00000069454	Transcript	intron_variant	-	-	-	-	-	-	IMPACT=MODIFIER;STRAND=-1;HGVSc=ENSBTAT00000069454.1:c.-31+8706C>T
15_45201628_C/T	15:45201628	T	ENSBTAG00000016140	ENSBTAT00000069454	Transcript	intron_variant	-	-	-	-	-	-	IMPACT=MODIFIER;STRAND=-1;HGVSc=ENSBTAT00000069454.1:c.-31+8654G>A
15_45201668_A/G	15:45201668	G	ENSBTAG00000016140	ENSBTAT00000069454	Transcript	intron_variant	-	-	-	-	-	-	IMPACT=MODIFIER;STRAND=-1;HGVSc=ENSBTAT00000069454.1:c.-31+8614T>C
15_45201752_C/T	15:45201752	T	ENSBTAG00000016140	ENSBTAT00000069454	Transcript	intron_variant	-	-	-	-	-	-	IMPACT=MODIFIER;STRAND=-1;HGVSc=ENSBTAT00000069454.1:c.-31+8530G>A
15_45201806_T/C/*	15:45201806	C	ENSBTAG00000016140	ENSBTAT00000069454	Transcript	intron_variant	-	-	-	-	-	-	IMPACT=MODIFIER;STRAND=-1;HGVSc=ENSBTAT00000069454.1:c.-31+8476A>G
15_45202154_C/T	15:45202154	T	ENSBTAG00000016140	ENSBTAT00000069454	Transcript	intron_variant	-	-	-	-	-	-	IMPACT=MODIFIER;STRAND=-1;HGVSc=ENSBTAT00000069454.1:c.-31+8128G>A
15_45202155_A/G	15:45202155	G	ENSBTAG00000016140	ENSBTAT00000069454	Transcript	intron_variant	-	-	-	-	-	-	IMPACT=MODIFIER;STRAND=-1;HGVSc=ENSBTAT00000069454.1:c.-31+8127T>C
15_45202244_C/T	15:45202244	T	ENSBTAG00000016140	ENSBTAT00000069454	Transcript	intron_variant	-	-	-	-	-	-	IMPACT=MODIFIER;STRAND=-1;HGVSc=ENSBTAT00000069454.1:c.-31+8038G>A
15_45202416_T/C	15:45202416	C	ENSBTAG00000016140	ENSBTAT00000069454	Transcript	intron_variant	-	-	-	-	-	-	IMPACT=MODIFIER;STRAND=-1;HGVSc=ENSBTAT00000069454.1:c.-31+7866A>G
15_45202489_G/C	15:45202489	C	ENSBTAG00000016140	ENSBTAT00000069454	Transcript	intron_variant	-	-	-	-	-	-	IMPACT=MODIFIER;STRAND=-1;HGVSc=ENSBTAT00000069454.1:c.-31+7793C>G
15_45202501_T/C	15:45202501	C	ENSBTAG00000016140	ENSBTAT00000069454	Transcript	intron_variant	-	-	-	-	-	-	IMPACT=MODIFIER;STRAND=-1;HGVSc=ENSBTAT00000069454.1:c.-31+7781A>G
15_45203132_G/C	15:45203132	C	ENSBTAG00000016140	ENSBTAT00000069454	Transcript	intron_variant	-	-	-	-	-	-	IMPACT=MODIFIER;STRAND=-1;HGVSc=ENSBTAT00000069454.1:c.-31+7150C>G
15_45203354_G/A	15:45203354	A	ENSBTAG00000016140	ENSBTAT00000069454	Transcript	intron_variant	-	-	-	-	-	-	IMPACT=MODIFIER;STRAND=-1;HGVSc=ENSBTAT00000069454.1:c.-31+6928C>T
15_45203421_G/A	15:45203421	A	ENSBTAG00000016140	ENSBTAT00000069454	Transcript	intron_variant	-	-	-	-	-	-	IMPACT=MODIFIER;STRAND=-1;HGVSc=ENSBTAT00000069454.1:c.-31+6861C>T
15_45203534_G/T	15:45203534	T	ENSBTAG00000016140	ENSBTAT00000069454	Transcript	intron_variant	-	-	-	-	-	-	IMPACT=MODIFIER;STRAND=-1;HGVSc=ENSBTAT00000069454.1:c.-31+6748C>A
15_45203554_C/T	15:45203554	T	ENSBTAG00000016140	ENSBTAT00000069454	Transcript	intron_variant	-	-	-	-	-	-	IMPACT=MODIFIER;STRAND=-1;HGVSc=ENSBTAT00000069454.1:c.-31+6728G>A
15_45203655_C/T	15:45203655	T	ENSBTAG00000016140	ENSBTAT00000069454	Transcript	intron_variant	-	-	-	-	-	-	IMPACT=MODIFIER;STRAND=-1;HGVSc=ENSBTAT00000069454.1:c.-31+6627G>A
15_45203774_C/T	15:45203774	T	ENSBTAG00000016140	ENSBTAT00000069454	Transcript	intron_variant	-	-	-	-	-	-	IMPACT=MODIFIER;STRAND=-1;HGVSc=ENSBTAT00000069454.1:c.-31+6508G>A
15_45203904_C/T	15:45203904	T	ENSBTAG00000016140	ENSBTAT00000069454	Transcript	intron_variant	-	-	-	-	-	-	IMPACT=MODIFIER;STRAND=-1;HGVSc=ENSBTAT00000069454.1:c.-31+6378G>A
15_45204040_A/G	15:45204040	G	ENSBTAG00000016140	ENSBTAT00000069454	Transcript	intron_variant	-	-	-	-	-	-	IMPACT=MODIFIER;STRAND=-1;HGVSc=ENSBTAT00000069454.1:c.-31+6242T>C
15_45204191_G/A	15:45204191	A	ENSBTAG00000016140	ENSBTAT00000069454	Transcript	intron_variant	-	-	-	-	-	-	IMPACT=MODIFIER;STRAND=-1;HGVSc=ENSBTAT00000069454.1:c.-31+6091C>T
15_45204193_A/T	15:45204193	T	ENSBTAG00000016140	ENSBTAT00000069454	Transcript	intron_variant	-	-	-	-	-	-	IMPACT=MODIFIER;STRAND=-1;HGVSc=ENSBTAT00000069454.1:c.-31+6089T>A
15_45204245_T/G	15:45204245	G	ENSBTAG00000016140	ENSBTAT00000069454	Transcript	intron_variant	-	-	-	-	-	-	IMPACT=MODIFIER;STRAND=-1;HGVSc=ENSBTAT00000069454.1:c.-31+6037A>C
15_45204285_C/T	15:45204285	T	ENSBTAG00000016140	ENSBTAT00000069454	Transcript	intron_variant	-	-	-	-	-	-	IMPACT=MODIFIER;STRAND=-1;HGVSc=ENSBTAT00000069454.1:c.-31+5997G>A
15_45204359_A/T	15:45204359	T	ENSBTAG00000016140	ENSBTAT00000069454	Transcript	intron_variant	-	-	-	-	-	-	IMPACT=MODIFIER;STRAND=-1;HGVSc=ENSBTAT00000069454.1:c.-31+5923T>A
15_45204393_T/C	15:45204393	C	ENSBTAG00000016140	ENSBTAT00000069454	Transcript	intron_variant	-	-	-	-	-	-	IMPACT=MODIFIER;STRAND=-1;HGVSc=ENSBTAT00000069454.1:c.-31+5889A>G
15_45204428_G/A	15:45204428	A	ENSBTAG00000016140	ENSBTAT00000069454	Transcript	intron_variant	-	-	-	-	-	-	IMPACT=MODIFIER;STRAND=-1;HGVSc=ENSBTAT00000069454.1:c.-31+5854C>T
15_45204837_C/T	15:45204837	T	ENSBTAG00000016140	ENSBTAT00000069454	Transcript	intron_variant	-	-	-	-	-	-	IMPACT=MODIFIER;STRAND=-1;HGVSc=ENSBTAT00000069454.1:c.-31+5445G>A
15_45204902_A/G	15:45204902	G	ENSBTAG00000016140	ENSBTAT00000069454	Transcript	intron_variant	-	-	-	-	-	-	IMPACT=MODIFIER;STRAND=-1;HGVSc=ENSBTAT00000069454.1:c.-31+5380T>C
15_45205136_G/A	15:45205136	A	ENSBTAG00000016140	ENSBTAT00000069454	Transcript	intron_variant	-	-	-	-	-	-	IMPACT=MODIFIER;STRAND=-1;HGVSc=ENSBTAT00000069454.1:c.-31+5146C>T
15_45205159_G/A	15:45205159	A	ENSBTAG00000016140	ENSBTAT00000069454	Transcript	intron_variant	-	-	-	-	-	-	IMPACT=MODIFIER;STRAND=-1;HGVSc=ENSBTAT00000069454.1:c.-31+5123C>T
15_45205238_C/T	15:45205238	T	ENSBTAG00000016140	ENSBTAT00000069454	Transcript	intron_variant	-	-	-	-	-	-	IMPACT=MODIFIER;STRAND=-1;HGVSc=ENSBTAT00000069454.1:c.-31+5044G>A
15_45205242_A/T	15:45205242	T	ENSBTAG00000016140	ENSBTAT00000069454	Transcript	intron_variant	-	-	-	-	-	-	IMPACT=MODIFIER;STRAND=-1;HGVSc=ENSBTAT00000069454.1:c.-31+5040T>A
15_45205277_T/C	15:45205277	C	ENSBTAG00000016140	ENSBTAT00000069454	Transcript	intron_variant	-	-	-	-	-	-	IMPACT=MODIFIER;STRAND=-1;HGVSc=ENSBTAT00000069454.1:c.-31+5005A>G
15_45205405_A/G	15:45205405	G	ENSBTAG00000016140	ENSBTAT00000069454	Transcript	intron_variant	-	-	-	-	-	-	IMPACT=MODIFIER;STRAND=-1;HGVSc=ENSBTAT00000069454.1:c.-31+4877T>C
15_45205553_C/T	15:45205553	T	ENSBTAG00000016140	ENSBTAT00000069454	Transcript	intron_variant	-	-	-	-	-	-	IMPACT=MODIFIER;STRAND=-1;HGVSc=ENSBTAT00000069454.1:c.-31+4729G>A
15_45205554_G/A	15:45205554	A	ENSBTAG00000016140	ENSBTAT00000069454	Transcript	intron_variant	-	-	-	-	-	-	IMPACT=MODIFIER;STRAND=-1;HGVSc=ENSBTAT00000069454.1:c.-31+4728C>T
15_45205586_G/A	15:45205586	A	ENSBTAG00000016140	ENSBTAT00000069454	Transcript	intron_variant	-	-	-	-	-	-	IMPACT=MODIFIER;STRAND=-1;HGVSc=ENSBTAT00000069454.1:c.-31+4696C>T
15_45205652_T/G	15:45205652	G	ENSBTAG00000016140	ENSBTAT00000069454	Transcript	intron_variant	-	-	-	-	-	-	IMPACT=MODIFIER;STRAND=-1;HGVSc=ENSBTAT00000069454.1:c.-31+4630A>C
15_45205668_G/A	15:45205668	A	ENSBTAG00000016140	ENSBTAT00000069454	Transcript	intron_variant	-	-	-	-	-	-	IMPACT=MODIFIER;STRAND=-1;HGVSc=ENSBTAT00000069454.1:c.-31+4614C>T
15_45205685_T/C	15:45205685	C	ENSBTAG00000016140	ENSBTAT00000069454	Transcript	intron_variant	-	-	-	-	-	-	IMPACT=MODIFIER;STRAND=-1;HGVSc=ENSBTAT00000069454.1:c.-31+4597A>G
15_45205759_C/T	15:45205759	T	ENSBTAG00000016140	ENSBTAT00000069454	Transcript	intron_variant	-	-	-	-	-	-	IMPACT=MODIFIER;STRAND=-1;HGVSc=ENSBTAT00000069454.1:c.-31+4523G>A
15_45205767_C/T	15:45205767	T	ENSBTAG00000016140	ENSBTAT00000069454	Transcript	intron_variant	-	-	-	-	-	-	IMPACT=MODIFIER;STRAND=-1;HGVSc=ENSBTAT00000069454.1:c.-31+4515G>A
15_45205996_G/A	15:45205996	A	ENSBTAG00000016140	ENSBTAT00000069454	Transcript	intron_variant	-	-	-	-	-	-	IMPACT=MODIFIER;STRAND=-1;HGVSc=ENSBTAT00000069454.1:c.-31+4286C>T
15_45206058_G/A	15:45206058	A	ENSBTAG00000016140	ENSBTAT00000069454	Transcript	intron_variant	-	-	-	-	-	-	IMPACT=MODIFIER;STRAND=-1;HGVSc=ENSBTAT00000069454.1:c.-31+4224C>T
15_45206148_G/A	15:45206148	A	ENSBTAG00000016140	ENSBTAT00000069454	Transcript	intron_variant	-	-	-	-	-	-	IMPACT=MODIFIER;STRAND=-1;HGVSc=ENSBTAT00000069454.1:c.-31+4134C>T
15_45206172_T/C	15:45206172	C	ENSBTAG00000016140	ENSBTAT00000069454	Transcript	intron_variant	-	-	-	-	-	-	IMPACT=MODIFIER;STRAND=-1;HGVSc=ENSBTAT00000069454.1:c.-31+4110A>G
15_45206174_T/C	15:45206174	C	ENSBTAG00000016140	ENSBTAT00000069454	Transcript	intron_variant	-	-	-	-	-	-	IMPACT=MODIFIER;STRAND=-1;HGVSc=ENSBTAT00000069454.1:c.-31+4108A>G
15_45206189_T/C	15:45206189	C	ENSBTAG00000016140	ENSBTAT00000069454	Transcript	intron_variant	-	-	-	-	-	-	IMPACT=MODIFIER;STRAND=-1;HGVSc=ENSBTAT00000069454.1:c.-31+4093A>G
15_45206226_T/C	15:45206226	C	ENSBTAG00000016140	ENSBTAT00000069454	Transcript	intron_variant	-	-	-	-	-	-	IMPACT=MODIFIER;STRAND=-1;HGVSc=ENSBTAT00000069454.1:c.-31+4056A>G
15_45206482_G/C	15:45206482	C	ENSBTAG00000016140	ENSBTAT00000069454	Transcript	intron_variant	-	-	-	-	-	-	IMPACT=MODIFIER;STRAND=-1;HGVSc=ENSBTAT00000069454.1:c.-31+3800C>G
15_45206514_G/A	15:45206514	A	ENSBTAG00000016140	ENSBTAT00000069454	Transcript	intron_variant	-	-	-	-	-	-	IMPACT=MODIFIER;STRAND=-1;HGVSc=ENSBTAT00000069454.1:c.-31+3768C>T
15_45206526_C/T	15:45206526	T	ENSBTAG00000016140	ENSBTAT00000069454	Transcript	intron_variant	-	-	-	-	-	-	IMPACT=MODIFIER;STRAND=-1;HGVSc=ENSBTAT00000069454.1:c.-31+3756G>A
15_45206846_G/C	15:45206846	C	ENSBTAG00000016140	ENSBTAT00000069454	Transcript	intron_variant	-	-	-	-	-	-	IMPACT=MODIFIER;STRAND=-1;HGVSc=ENSBTAT00000069454.1:c.-31+3436C>G
15_45206875_G/A	15:45206875	A	ENSBTAG00000016140	ENSBTAT00000069454	Transcript	intron_variant	-	-	-	-	-	-	IMPACT=MODIFIER;STRAND=-1;HGVSc=ENSBTAT00000069454.1:c.-31+3407C>T
15_45207102_C/T	15:45207102	T	ENSBTAG00000016140	ENSBTAT00000069454	Transcript	intron_variant	-	-	-	-	-	-	IMPACT=MODIFIER;STRAND=-1;HGVSc=ENSBTAT00000069454.1:c.-31+3180G>A
15_45207169_T/G	15:45207169	G	ENSBTAG00000016140	ENSBTAT00000069454	Transcript	intron_variant	-	-	-	-	-	-	IMPACT=MODIFIER;STRAND=-1;HGVSc=ENSBTAT00000069454.1:c.-31+3113A>C
15_45207254_A/G	15:45207254	G	ENSBTAG00000016140	ENSBTAT00000069454	Transcript	intron_variant	-	-	-	-	-	-	IMPACT=MODIFIER;STRAND=-1;HGVSc=ENSBTAT00000069454.1:c.-31+3028T>C
15_45207311_C/T	15:45207311	T	ENSBTAG00000016140	ENSBTAT00000069454	Transcript	intron_variant	-	-	-	-	-	-	IMPACT=MODIFIER;STRAND=-1;HGVSc=ENSBTAT00000069454.1:c.-31+2971G>A
15_45207463_A/G	15:45207463	G	ENSBTAG00000016140	ENSBTAT00000069454	Transcript	intron_variant	-	-	-	-	-	-	IMPACT=MODIFIER;STRAND=-1;HGVSc=ENSBTAT00000069454.1:c.-31+2819T>C
15_45207510_C/T	15:45207510	T	ENSBTAG00000016140	ENSBTAT00000069454	Transcript	intron_variant	-	-	-	-	-	-	IMPACT=MODIFIER;STRAND=-1;HGVSc=ENSBTAT00000069454.1:c.-31+2772G>A
15_45207662_T/C	15:45207662	C	ENSBTAG00000016140	ENSBTAT00000069454	Transcript	intron_variant	-	-	-	-	-	-	IMPACT=MODIFIER;STRAND=-1;HGVSc=ENSBTAT00000069454.1:c.-31+2620A>G
15_45207692_G/A	15:45207692	A	ENSBTAG00000016140	ENSBTAT00000069454	Transcript	intron_variant	-	-	-	-	-	-	IMPACT=MODIFIER;STRAND=-1;HGVSc=ENSBTAT00000069454.1:c.-31+2590C>T
15_45207695_C/T	15:45207695	T	ENSBTAG00000016140	ENSBTAT00000069454	Transcript	intron_variant	-	-	-	-	-	-	IMPACT=MODIFIER;STRAND=-1;HGVSc=ENSBTAT00000069454.1:c.-31+2587G>A
15_45207874_T/C	15:45207874	C	ENSBTAG00000016140	ENSBTAT00000069454	Transcript	intron_variant	-	-	-	-	-	-	IMPACT=MODIFIER;STRAND=-1;HGVSc=ENSBTAT00000069454.1:c.-31+2408A>G
15_45208048_T/C	15:45208048	C	ENSBTAG00000016140	ENSBTAT00000069454	Transcript	intron_variant	-	-	-	-	-	-	IMPACT=MODIFIER;STRAND=-1;HGVSc=ENSBTAT00000069454.1:c.-31+2234A>G
15_45208113_A/T/*	15:45208113	T	ENSBTAG00000016140	ENSBTAT00000069454	Transcript	intron_variant	-	-	-	-	-	-	IMPACT=MODIFIER;STRAND=-1;HGVSc=ENSBTAT00000069454.1:c.-31+2169T>A
15_45208244_A/T	15:45208244	T	ENSBTAG00000016140	ENSBTAT00000069454	Transcript	intron_variant	-	-	-	-	-	-	IMPACT=MODIFIER;STRAND=-1;HGVSc=ENSBTAT00000069454.1:c.-31+2038T>A
15_45208339_T/C	15:45208339	C	ENSBTAG00000016140	ENSBTAT00000069454	Transcript	intron_variant	-	-	-	-	-	-	IMPACT=MODIFIER;STRAND=-1;HGVSc=ENSBTAT00000069454.1:c.-31+1943A>G
15_45208430_C/T	15:45208430	T	ENSBTAG00000016140	ENSBTAT00000069454	Transcript	intron_variant	-	-	-	-	-	-	IMPACT=MODIFIER;STRAND=-1;HGVSc=ENSBTAT00000069454.1:c.-31+1852G>A
15_45208830_G/C	15:45208830	C	ENSBTAG00000016140	ENSBTAT00000069454	Transcript	intron_variant	-	-	-	-	-	-	IMPACT=MODIFIER;STRAND=-1;HGVSc=ENSBTAT00000069454.1:c.-31+1452C>G
15_45208953_G/A	15:45208953	A	ENSBTAG00000016140	ENSBTAT00000069454	Transcript	intron_variant	-	-	-	-	-	-	IMPACT=MODIFIER;STRAND=-1;HGVSc=ENSBTAT00000069454.1:c.-31+1329C>T
15_45209196_G/T	15:45209196	T	ENSBTAG00000016140	ENSBTAT00000069454	Transcript	intron_variant	-	-	-	-	-	-	IMPACT=MODIFIER;STRAND=-1;HGVSc=ENSBTAT00000069454.1:c.-31+1086C>A
15_45209219_G/T	15:45209219	T	ENSBTAG00000016140	ENSBTAT00000069454	Transcript	intron_variant	-	-	-	-	-	-	IMPACT=MODIFIER;STRAND=-1;HGVSc=ENSBTAT00000069454.1:c.-31+1063C>A
15_45209355_C/T	15:45209355	T	ENSBTAG00000016140	ENSBTAT00000069454	Transcript	intron_variant	-	-	-	-	-	-	IMPACT=MODIFIER;STRAND=-1;HGVSc=ENSBTAT00000069454.1:c.-31+927G>A
15_45209380_T/C	15:45209380	C	ENSBTAG00000016140	ENSBTAT00000069454	Transcript	intron_variant	-	-	-	-	-	-	IMPACT=MODIFIER;STRAND=-1;HGVSc=ENSBTAT00000069454.1:c.-31+902A>G
15_45209528_G/C	15:45209528	C	ENSBTAG00000016140	ENSBTAT00000069454	Transcript	intron_variant	-	-	-	-	-	-	IMPACT=MODIFIER;STRAND=-1;HGVSc=ENSBTAT00000069454.1:c.-31+754C>G
15_45209672_A/G	15:45209672	G	ENSBTAG00000016140	ENSBTAT00000069454	Transcript	intron_variant	-	-	-	-	-	-	IMPACT=MODIFIER;STRAND=-1;HGVSc=ENSBTAT00000069454.1:c.-31+610T>C
15_45209694_T/C	15:45209694	C	ENSBTAG00000016140	ENSBTAT00000069454	Transcript	intron_variant	-	-	-	-	-	-	IMPACT=MODIFIER;STRAND=-1;HGVSc=ENSBTAT00000069454.1:c.-31+588A>G
15_45209707_C/T	15:45209707	T	ENSBTAG00000016140	ENSBTAT00000069454	Transcript	intron_variant	-	-	-	-	-	-	IMPACT=MODIFIER;STRAND=-1;HGVSc=ENSBTAT00000069454.1:c.-31+575G>A
15_45209735_T/G	15:45209735	G	ENSBTAG00000016140	ENSBTAT00000069454	Transcript	intron_variant	-	-	-	-	-	-	IMPACT=MODIFIER;STRAND=-1;HGVSc=ENSBTAT00000069454.1:c.-31+547A>C
15_45209868_T/C	15:45209868	C	ENSBTAG00000016140	ENSBTAT00000069454	Transcript	intron_variant	-	-	-	-	-	-	IMPACT=MODIFIER;STRAND=-1;HGVSc=ENSBTAT00000069454.1:c.-31+414A>G
15_45209885_T/A	15:45209885	A	ENSBTAG00000016140	ENSBTAT00000069454	Transcript	intron_variant	-	-	-	-	-	-	IMPACT=MODIFIER;STRAND=-1;HGVSc=ENSBTAT00000069454.1:c.-31+397A>T
15_45209942_C/T	15:45209942	T	ENSBTAG00000016140	ENSBTAT00000069454	Transcript	intron_variant	-	-	-	-	-	-	IMPACT=MODIFIER;STRAND=-1;HGVSc=ENSBTAT00000069454.1:c.-31+340G>A
15_45209959_C/T	15:45209959	T	ENSBTAG00000016140	ENSBTAT00000069454	Transcript	intron_variant	-	-	-	-	-	-	IMPACT=MODIFIER;STRAND=-1;HGVSc=ENSBTAT00000069454.1:c.-31+323G>A
15_45209995_G/A	15:45209995	A	ENSBTAG00000016140	ENSBTAT00000069454	Transcript	intron_variant	-	-	-	-	-	-	IMPACT=MODIFIER;STRAND=-1;HGVSc=ENSBTAT00000069454.1:c.-31+287C>T
15_45210108_C/G	15:45210108	G	ENSBTAG00000016140	ENSBTAT00000069454	Transcript	intron_variant	-	-	-	-	-	-	IMPACT=MODIFIER;STRAND=-1;HGVSc=ENSBTAT00000069454.1:c.-31+174G>C
15_45210147_G/A	15:45210147	A	ENSBTAG00000016140	ENSBTAT00000069454	Transcript	intron_variant	-	-	-	-	-	-	IMPACT=MODIFIER;STRAND=-1;HGVSc=ENSBTAT00000069454.1:c.-31+135C>T
15_45210152_T/G	15:45210152	G	ENSBTAG00000016140	ENSBTAT00000069454	Transcript	intron_variant	-	-	-	-	-	-	IMPACT=MODIFIER;STRAND=-1;HGVSc=ENSBTAT00000069454.1:c.-31+130A>C
15_45210209_C/T	15:45210209	T	ENSBTAG00000016140	ENSBTAT00000069454	Transcript	intron_variant	-	-	-	-	-	-	IMPACT=MODIFIER;STRAND=-1;HGVSc=ENSBTAT00000069454.1:c.-31+73G>A
15_45210268_G/A	15:45210268	A	ENSBTAG00000016140	ENSBTAT00000069454	Transcript	intron_variant	-	-	-	-	-	-	IMPACT=MODIFIER;STRAND=-1;HGVSc=ENSBTAT00000069454.1:c.-31+14C>T
15_45210331_G/T	15:45210331	T	ENSBTAG00000016140	ENSBTAT00000069454	Transcript	5_prime_UTR_variant	268	-	-	-	-	-	IMPACT=MODIFIER;STRAND=-1;HGVSc=ENSBTAT00000069454.1:c.-80C>A
15_45210442_T/C	15:45210442	C	ENSBTAG00000016140	ENSBTAT00000069454	Transcript	5_prime_UTR_variant	157	-	-	-	-	-	IMPACT=MODIFIER;STRAND=-1;HGVSc=ENSBTAT00000069454.1:c.-191A>G
15_45210443_C/T	15:45210443	T	ENSBTAG00000016140	ENSBTAT00000069454	Transcript	5_prime_UTR_variant	156	-	-	-	-	-	IMPACT=MODIFIER;STRAND=-1;HGVSc=ENSBTAT00000069454.1:c.-192G>A
15_45210444_A/G	15:45210444	G	ENSBTAG00000016140	ENSBTAT00000069454	Transcript	5_prime_UTR_variant	155	-	-	-	-	-	IMPACT=MODIFIER;STRAND=-1;HGVSc=ENSBTAT00000069454.1:c.-193T>C
15_45210533_T/G	15:45210533	G	ENSBTAG00000016140	ENSBTAT00000069454	Transcript	5_prime_UTR_variant	66	-	-	-	-	-	IMPACT=MODIFIER;STRAND=-1;HGVSc=ENSBTAT00000069454.1:c.-282A>C
15_45210561_C/T	15:45210561	T	ENSBTAG00000016140	ENSBTAT00000069454	Transcript	5_prime_UTR_variant	38	-	-	-	-	-	IMPACT=MODIFIER;STRAND=-1;HGVSc=ENSBTAT00000069454.1:c.-310G>A
15_45210632_T/C	15:45210632	C	ENSBTAG00000016140	ENSBTAT00000069454	Transcript	upstream_gene_variant	-	-	-	-	-	-	IMPACT=MODIFIER;DISTANCE=34;STRAND=-1
15_45210642_T/C	15:45210642	C	ENSBTAG00000016140	ENSBTAT00000069454	Transcript	upstream_gene_variant	-	-	-	-	-	-	IMPACT=MODIFIER;DISTANCE=44;STRAND=-1
15_45210729_C/A	15:45210729	A	ENSBTAG00000016140	ENSBTAT00000069454	Transcript	upstream_gene_variant	-	-	-	-	-	-	IMPACT=MODIFIER;DISTANCE=131;STRAND=-1
15_45210762_T/G	15:45210762	G	ENSBTAG00000016140	ENSBTAT00000069454	Transcript	upstream_gene_variant	-	-	-	-	-	-	IMPACT=MODIFIER;DISTANCE=164;STRAND=-1
15_45210782_T/C	15:45210782	C	ENSBTAG00000016140	ENSBTAT00000069454	Transcript	upstream_gene_variant	-	-	-	-	-	-	IMPACT=MODIFIER;DISTANCE=184;STRAND=-1
15_45210859_G/A	15:45210859	A	ENSBTAG00000016140	ENSBTAT00000069454	Transcript	upstream_gene_variant	-	-	-	-	-	-	IMPACT=MODIFIER;DISTANCE=261;STRAND=-1
15_45210900_G/C	15:45210900	C	ENSBTAG00000016140	ENSBTAT00000069454	Transcript	upstream_gene_variant	-	-	-	-	-	-	IMPACT=MODIFIER;DISTANCE=302;STRAND=-1
15_45210936_T/A	15:45210936	A	ENSBTAG00000016140	ENSBTAT00000069454	Transcript	upstream_gene_variant	-	-	-	-	-	-	IMPACT=MODIFIER;DISTANCE=338;STRAND=-1
15_45211019_T/G	15:45211019	G	ENSBTAG00000016140	ENSBTAT00000069454	Transcript	upstream_gene_variant	-	-	-	-	-	-	IMPACT=MODIFIER;DISTANCE=421;STRAND=-1
15_45211052_C/T	15:45211052	T	ENSBTAG00000016140	ENSBTAT00000069454	Transcript	upstream_gene_variant	-	-	-	-	-	-	IMPACT=MODIFIER;DISTANCE=454;STRAND=-1
15_45211053_G/A	15:45211053	A	ENSBTAG00000016140	ENSBTAT00000069454	Transcript	upstream_gene_variant	-	-	-	-	-	-	IMPACT=MODIFIER;DISTANCE=455;STRAND=-1
15_45211068_G/A	15:45211068	A	ENSBTAG00000016140	ENSBTAT00000069454	Transcript	upstream_gene_variant	-	-	-	-	-	-	IMPACT=MODIFIER;DISTANCE=470;STRAND=-1
15_45211159_C/T	15:45211159	T	ENSBTAG00000016140	ENSBTAT00000069454	Transcript	upstream_gene_variant	-	-	-	-	-	-	IMPACT=MODIFIER;DISTANCE=561;STRAND=-1
15_45211168_T/C	15:45211168	C	ENSBTAG00000016140	ENSBTAT00000069454	Transcript	upstream_gene_variant	-	-	-	-	-	-	IMPACT=MODIFIER;DISTANCE=570;STRAND=-1
15_45211176_G/A	15:45211176	A	ENSBTAG00000016140	ENSBTAT00000069454	Transcript	upstream_gene_variant	-	-	-	-	-	-	IMPACT=MODIFIER;DISTANCE=578;STRAND=-1
15_45211177_T/C	15:45211177	C	ENSBTAG00000016140	ENSBTAT00000069454	Transcript	upstream_gene_variant	-	-	-	-	-	-	IMPACT=MODIFIER;DISTANCE=579;STRAND=-1
15_45211240_C/T	15:45211240	T	ENSBTAG00000016140	ENSBTAT00000069454	Transcript	upstream_gene_variant	-	-	-	-	-	-	IMPACT=MODIFIER;DISTANCE=642;STRAND=-1
15_45211304_T/C	15:45211304	C	ENSBTAG00000016140	ENSBTAT00000069454	Transcript	upstream_gene_variant	-	-	-	-	-	-	IMPACT=MODIFIER;DISTANCE=706;STRAND=-1
15_45211347_G/A	15:45211347	A	ENSBTAG00000016140	ENSBTAT00000069454	Transcript	upstream_gene_variant	-	-	-	-	-	-	IMPACT=MODIFIER;DISTANCE=749;STRAND=-1
15_45211386_T/C	15:45211386	C	ENSBTAG00000016140	ENSBTAT00000069454	Transcript	upstream_gene_variant	-	-	-	-	-	-	IMPACT=MODIFIER;DISTANCE=788;STRAND=-1
15_45211442_G/T	15:45211442	T	ENSBTAG00000016140	ENSBTAT00000069454	Transcript	upstream_gene_variant	-	-	-	-	-	-	IMPACT=MODIFIER;DISTANCE=844;STRAND=-1
15_45211469_A/G	15:45211469	G	ENSBTAG00000016140	ENSBTAT00000069454	Transcript	upstream_gene_variant	-	-	-	-	-	-	IMPACT=MODIFIER;DISTANCE=871;STRAND=-1
15_45211525_G/A	15:45211525	A	ENSBTAG00000016140	ENSBTAT00000069454	Transcript	upstream_gene_variant	-	-	-	-	-	-	IMPACT=MODIFIER;DISTANCE=927;STRAND=-1
15_45211656_T/C	15:45211656	C	ENSBTAG00000016140	ENSBTAT00000069454	Transcript	upstream_gene_variant	-	-	-	-	-	-	IMPACT=MODIFIER;DISTANCE=1058;STRAND=-1
15_45211790_G/A	15:45211790	A	ENSBTAG00000016140	ENSBTAT00000069454	Transcript	upstream_gene_variant	-	-	-	-	-	-	IMPACT=MODIFIER;DISTANCE=1192;STRAND=-1
15_45212059_G/C	15:45212059	C	ENSBTAG00000016140	ENSBTAT00000069454	Transcript	upstream_gene_variant	-	-	-	-	-	-	IMPACT=MODIFIER;DISTANCE=1461;STRAND=-1
15_45212174_G/T	15:45212174	T	ENSBTAG00000016140	ENSBTAT00000069454	Transcript	upstream_gene_variant	-	-	-	-	-	-	IMPACT=MODIFIER;DISTANCE=1576;STRAND=-1
15_45212179_G/A	15:45212179	A	ENSBTAG00000016140	ENSBTAT00000069454	Transcript	upstream_gene_variant	-	-	-	-	-	-	IMPACT=MODIFIER;DISTANCE=1581;STRAND=-1
15_45212209_G/C	15:45212209	C	ENSBTAG00000016140	ENSBTAT00000069454	Transcript	upstream_gene_variant	-	-	-	-	-	-	IMPACT=MODIFIER;DISTANCE=1611;STRAND=-1
15_45212339_G/A	15:45212339	A	ENSBTAG00000016140	ENSBTAT00000069454	Transcript	upstream_gene_variant	-	-	-	-	-	-	IMPACT=MODIFIER;DISTANCE=1741;STRAND=-1
15_45212357_T/A	15:45212357	A	ENSBTAG00000016140	ENSBTAT00000069454	Transcript	upstream_gene_variant	-	-	-	-	-	-	IMPACT=MODIFIER;DISTANCE=1759;STRAND=-1
15_45212358_T/G	15:45212358	G	ENSBTAG00000016140	ENSBTAT00000069454	Transcript	upstream_gene_variant	-	-	-	-	-	-	IMPACT=MODIFIER;DISTANCE=1760;STRAND=-1
15_45212359_T/A	15:45212359	A	ENSBTAG00000016140	ENSBTAT00000069454	Transcript	upstream_gene_variant	-	-	-	-	-	-	IMPACT=MODIFIER;DISTANCE=1761;STRAND=-1
15_45212394_G/A	15:45212394	A	ENSBTAG00000016140	ENSBTAT00000069454	Transcript	upstream_gene_variant	-	-	-	-	-	-	IMPACT=MODIFIER;DISTANCE=1796;STRAND=-1
15_45212516_A/G	15:45212516	G	ENSBTAG00000016140	ENSBTAT00000069454	Transcript	upstream_gene_variant	-	-	-	-	-	-	IMPACT=MODIFIER;DISTANCE=1918;STRAND=-1
15_45212526_T/C	15:45212526	C	ENSBTAG00000016140	ENSBTAT00000069454	Transcript	upstream_gene_variant	-	-	-	-	-	-	IMPACT=MODIFIER;DISTANCE=1928;STRAND=-1
15_45212602_T/C	15:45212602	C	ENSBTAG00000016140	ENSBTAT00000069454	Transcript	upstream_gene_variant	-	-	-	-	-	-	IMPACT=MODIFIER;DISTANCE=2004;STRAND=-1
15_45212702_A/G	15:45212702	G	ENSBTAG00000016140	ENSBTAT00000069454	Transcript	upstream_gene_variant	-	-	-	-	-	-	IMPACT=MODIFIER;DISTANCE=2104;STRAND=-1
15_45212897_G/A	15:45212897	A	ENSBTAG00000016140	ENSBTAT00000069454	Transcript	upstream_gene_variant	-	-	-	-	-	-	IMPACT=MODIFIER;DISTANCE=2299;STRAND=-1
15_45213145_T/C	15:45213145	C	ENSBTAG00000016140	ENSBTAT00000069454	Transcript	upstream_gene_variant	-	-	-	-	-	-	IMPACT=MODIFIER;DISTANCE=2547;STRAND=-1
15_45213205_A/G	15:45213205	G	ENSBTAG00000016140	ENSBTAT00000069454	Transcript	upstream_gene_variant	-	-	-	-	-	-	IMPACT=MODIFIER;DISTANCE=2607;STRAND=-1
15_45213219_C/T	15:45213219	T	ENSBTAG00000016140	ENSBTAT00000069454	Transcript	upstream_gene_variant	-	-	-	-	-	-	IMPACT=MODIFIER;DISTANCE=2621;STRAND=-1
15_45213287_A/G	15:45213287	G	ENSBTAG00000016140	ENSBTAT00000069454	Transcript	upstream_gene_variant	-	-	-	-	-	-	IMPACT=MODIFIER;DISTANCE=2689;STRAND=-1
15_45213355_C/T	15:45213355	T	ENSBTAG00000016140	ENSBTAT00000069454	Transcript	upstream_gene_variant	-	-	-	-	-	-	IMPACT=MODIFIER;DISTANCE=2757;STRAND=-1
15_45213403_T/C	15:45213403	C	ENSBTAG00000016140	ENSBTAT00000069454	Transcript	upstream_gene_variant	-	-	-	-	-	-	IMPACT=MODIFIER;DISTANCE=2805;STRAND=-1
15_45213428_C/T	15:45213428	T	ENSBTAG00000016140	ENSBTAT00000069454	Transcript	upstream_gene_variant	-	-	-	-	-	-	IMPACT=MODIFIER;DISTANCE=2830;STRAND=-1
15_45213460_C/T	15:45213460	T	ENSBTAG00000016140	ENSBTAT00000069454	Transcript	upstream_gene_variant	-	-	-	-	-	-	IMPACT=MODIFIER;DISTANCE=2862;STRAND=-1
15_45213470_A/C	15:45213470	C	ENSBTAG00000016140	ENSBTAT00000069454	Transcript	upstream_gene_variant	-	-	-	-	-	-	IMPACT=MODIFIER;DISTANCE=2872;STRAND=-1
15_45213503_A/T	15:45213503	T	ENSBTAG00000016140	ENSBTAT00000069454	Transcript	upstream_gene_variant	-	-	-	-	-	-	IMPACT=MODIFIER;DISTANCE=2905;STRAND=-1
15_45213550_T/C	15:45213550	C	ENSBTAG00000016140	ENSBTAT00000069454	Transcript	upstream_gene_variant	-	-	-	-	-	-	IMPACT=MODIFIER;DISTANCE=2952;STRAND=-1
15_45213594_C/A	15:45213594	A	ENSBTAG00000016140	ENSBTAT00000069454	Transcript	upstream_gene_variant	-	-	-	-	-	-	IMPACT=MODIFIER;DISTANCE=2996;STRAND=-1
15_45213634_T/C	15:45213634	C	ENSBTAG00000016140	ENSBTAT00000069454	Transcript	upstream_gene_variant	-	-	-	-	-	-	IMPACT=MODIFIER;DISTANCE=3036;STRAND=-1
15_45213642_C/A	15:45213642	A	ENSBTAG00000016140	ENSBTAT00000069454	Transcript	upstream_gene_variant	-	-	-	-	-	-	IMPACT=MODIFIER;DISTANCE=3044;STRAND=-1
15_45213649_G/C	15:45213649	C	ENSBTAG00000016140	ENSBTAT00000069454	Transcript	upstream_gene_variant	-	-	-	-	-	-	IMPACT=MODIFIER;DISTANCE=3051;STRAND=-1
15_45213659_A/C	15:45213659	C	ENSBTAG00000016140	ENSBTAT00000069454	Transcript	upstream_gene_variant	-	-	-	-	-	-	IMPACT=MODIFIER;DISTANCE=3061;STRAND=-1
15_45213695_G/A	15:45213695	A	ENSBTAG00000016140	ENSBTAT00000069454	Transcript	upstream_gene_variant	-	-	-	-	-	-	IMPACT=MODIFIER;DISTANCE=3097;STRAND=-1
15_45213971_A/T	15:45213971	T	ENSBTAG00000016140	ENSBTAT00000069454	Transcript	upstream_gene_variant	-	-	-	-	-	-	IMPACT=MODIFIER;DISTANCE=3373;STRAND=-1
15_45213976_C/G	15:45213976	G	ENSBTAG00000016140	ENSBTAT00000069454	Transcript	upstream_gene_variant	-	-	-	-	-	-	IMPACT=MODIFIER;DISTANCE=3378;STRAND=-1
15_45213994_T/C	15:45213994	C	ENSBTAG00000016140	ENSBTAT00000069454	Transcript	upstream_gene_variant	-	-	-	-	-	-	IMPACT=MODIFIER;DISTANCE=3396;STRAND=-1
15_45214025_C/T	15:45214025	T	ENSBTAG00000016140	ENSBTAT00000069454	Transcript	upstream_gene_variant	-	-	-	-	-	-	IMPACT=MODIFIER;DISTANCE=3427;STRAND=-1
15_45214038_C/T	15:45214038	T	ENSBTAG00000016140	ENSBTAT00000069454	Transcript	upstream_gene_variant	-	-	-	-	-	-	IMPACT=MODIFIER;DISTANCE=3440;STRAND=-1
15_45214219_T/C	15:45214219	C	ENSBTAG00000016140	ENSBTAT00000069454	Transcript	upstream_gene_variant	-	-	-	-	-	-	IMPACT=MODIFIER;DISTANCE=3621;STRAND=-1
15_45214279_C/T	15:45214279	T	ENSBTAG00000016140	ENSBTAT00000069454	Transcript	upstream_gene_variant	-	-	-	-	-	-	IMPACT=MODIFIER;DISTANCE=3681;STRAND=-1
15_45214302_T/G	15:45214302	G	ENSBTAG00000016140	ENSBTAT00000069454	Transcript	upstream_gene_variant	-	-	-	-	-	-	IMPACT=MODIFIER;DISTANCE=3704;STRAND=-1
15_45214303_T/C	15:45214303	C	ENSBTAG00000016140	ENSBTAT00000069454	Transcript	upstream_gene_variant	-	-	-	-	-	-	IMPACT=MODIFIER;DISTANCE=3705;STRAND=-1
15_45214702_G/A	15:45214702	A	ENSBTAG00000016140	ENSBTAT00000069454	Transcript	upstream_gene_variant	-	-	-	-	-	-	IMPACT=MODIFIER;DISTANCE=4104;STRAND=-1
15_45214712_G/A	15:45214712	A	ENSBTAG00000016140	ENSBTAT00000069454	Transcript	upstream_gene_variant	-	-	-	-	-	-	IMPACT=MODIFIER;DISTANCE=4114;STRAND=-1
15_45214738_G/A	15:45214738	A	ENSBTAG00000016140	ENSBTAT00000069454	Transcript	upstream_gene_variant	-	-	-	-	-	-	IMPACT=MODIFIER;DISTANCE=4140;STRAND=-1
15_45214808_T/A	15:45214808	A	ENSBTAG00000016140	ENSBTAT00000069454	Transcript	upstream_gene_variant	-	-	-	-	-	-	IMPACT=MODIFIER;DISTANCE=4210;STRAND=-1
15_45214872_G/C	15:45214872	C	ENSBTAG00000016140	ENSBTAT00000069454	Transcript	upstream_gene_variant	-	-	-	-	-	-	IMPACT=MODIFIER;DISTANCE=4274;STRAND=-1
15_45214890_A/G	15:45214890	G	ENSBTAG00000016140	ENSBTAT00000069454	Transcript	upstream_gene_variant	-	-	-	-	-	-	IMPACT=MODIFIER;DISTANCE=4292;STRAND=-1
15_45214893_G/A	15:45214893	A	ENSBTAG00000016140	ENSBTAT00000069454	Transcript	upstream_gene_variant	-	-	-	-	-	-	IMPACT=MODIFIER;DISTANCE=4295;STRAND=-1
15_45214908_C/T	15:45214908	T	ENSBTAG00000016140	ENSBTAT00000069454	Transcript	upstream_gene_variant	-	-	-	-	-	-	IMPACT=MODIFIER;DISTANCE=4310;STRAND=-1
15_45214915_T/C	15:45214915	C	ENSBTAG00000016140	ENSBTAT00000069454	Transcript	upstream_gene_variant	-	-	-	-	-	-	IMPACT=MODIFIER;DISTANCE=4317;STRAND=-1
15_45215043_C/G	15:45215043	G	ENSBTAG00000016140	ENSBTAT00000069454	Transcript	upstream_gene_variant	-	-	-	-	-	-	IMPACT=MODIFIER;DISTANCE=4445;STRAND=-1
15_45215248_T/C	15:45215248	C	ENSBTAG00000016140	ENSBTAT00000069454	Transcript	upstream_gene_variant	-	-	-	-	-	-	IMPACT=MODIFIER;DISTANCE=4650;STRAND=-1
15_45215410_T/C	15:45215410	C	ENSBTAG00000021483	ENSBTAT00000028637	Transcript	downstream_gene_variant	-	-	-	-	-	-	IMPACT=MODIFIER;DISTANCE=4927;STRAND=-1
15_45215464_A/C	15:45215464	C	ENSBTAG00000021483	ENSBTAT00000028637	Transcript	downstream_gene_variant	-	-	-	-	-	-	IMPACT=MODIFIER;DISTANCE=4873;STRAND=-1
15_45215556_A/C	15:45215556	C	ENSBTAG00000021483	ENSBTAT00000028637	Transcript	downstream_gene_variant	-	-	-	-	-	-	IMPACT=MODIFIER;DISTANCE=4781;STRAND=-1
15_45215558_C/T	15:45215558	T	ENSBTAG00000021483	ENSBTAT00000028637	Transcript	downstream_gene_variant	-	-	-	-	-	-	IMPACT=MODIFIER;DISTANCE=4779;STRAND=-1
15_45215580_T/C	15:45215580	C	ENSBTAG00000021483	ENSBTAT00000028637	Transcript	downstream_gene_variant	-	-	-	-	-	-	IMPACT=MODIFIER;DISTANCE=4757;STRAND=-1
15_45215610_G/A	15:45215610	A	ENSBTAG00000021483	ENSBTAT00000028637	Transcript	downstream_gene_variant	-	-	-	-	-	-	IMPACT=MODIFIER;DISTANCE=4727;STRAND=-1
15_45215712_G/A	15:45215712	A	ENSBTAG00000021483	ENSBTAT00000028637	Transcript	downstream_gene_variant	-	-	-	-	-	-	IMPACT=MODIFIER;DISTANCE=4625;STRAND=-1
15_45215728_T/C	15:45215728	C	ENSBTAG00000021483	ENSBTAT00000028637	Transcript	downstream_gene_variant	-	-	-	-	-	-	IMPACT=MODIFIER;DISTANCE=4609;STRAND=-1
15_45215825_A/G	15:45215825	G	ENSBTAG00000021483	ENSBTAT00000028637	Transcript	downstream_gene_variant	-	-	-	-	-	-	IMPACT=MODIFIER;DISTANCE=4512;STRAND=-1
15_45215844_G/A	15:45215844	A	ENSBTAG00000021483	ENSBTAT00000028637	Transcript	downstream_gene_variant	-	-	-	-	-	-	IMPACT=MODIFIER;DISTANCE=4493;STRAND=-1
15_45215951_T/C	15:45215951	C	ENSBTAG00000021483	ENSBTAT00000028637	Transcript	downstream_gene_variant	-	-	-	-	-	-	IMPACT=MODIFIER;DISTANCE=4386;STRAND=-1
15_45216184_G/A	15:45216184	A	ENSBTAG00000021483	ENSBTAT00000028637	Transcript	downstream_gene_variant	-	-	-	-	-	-	IMPACT=MODIFIER;DISTANCE=4153;STRAND=-1
15_45216223_A/G	15:45216223	G	ENSBTAG00000021483	ENSBTAT00000028637	Transcript	downstream_gene_variant	-	-	-	-	-	-	IMPACT=MODIFIER;DISTANCE=4114;STRAND=-1
15_45216244_A/G	15:45216244	G	ENSBTAG00000021483	ENSBTAT00000028637	Transcript	downstream_gene_variant	-	-	-	-	-	-	IMPACT=MODIFIER;DISTANCE=4093;STRAND=-1
15_45216360_G/A	15:45216360	A	ENSBTAG00000021483	ENSBTAT00000028637	Transcript	downstream_gene_variant	-	-	-	-	-	-	IMPACT=MODIFIER;DISTANCE=3977;STRAND=-1
15_45216436_G/C	15:45216436	C	ENSBTAG00000021483	ENSBTAT00000028637	Transcript	downstream_gene_variant	-	-	-	-	-	-	IMPACT=MODIFIER;DISTANCE=3901;STRAND=-1
15_45216497_A/T	15:45216497	T	ENSBTAG00000021483	ENSBTAT00000028637	Transcript	downstream_gene_variant	-	-	-	-	-	-	IMPACT=MODIFIER;DISTANCE=3840;STRAND=-1
15_45216570_C/G	15:45216570	G	ENSBTAG00000021483	ENSBTAT00000028637	Transcript	downstream_gene_variant	-	-	-	-	-	-	IMPACT=MODIFIER;DISTANCE=3767;STRAND=-1
15_45216633_C/G	15:45216633	G	ENSBTAG00000021483	ENSBTAT00000028637	Transcript	downstream_gene_variant	-	-	-	-	-	-	IMPACT=MODIFIER;DISTANCE=3704;STRAND=-1
15_45216682_T/C	15:45216682	C	ENSBTAG00000021483	ENSBTAT00000028637	Transcript	downstream_gene_variant	-	-	-	-	-	-	IMPACT=MODIFIER;DISTANCE=3655;STRAND=-1
15_45216786_C/G	15:45216786	G	ENSBTAG00000021483	ENSBTAT00000028637	Transcript	downstream_gene_variant	-	-	-	-	-	-	IMPACT=MODIFIER;DISTANCE=3551;STRAND=-1
15_45216821_G/A	15:45216821	A	ENSBTAG00000021483	ENSBTAT00000028637	Transcript	downstream_gene_variant	-	-	-	-	-	-	IMPACT=MODIFIER;DISTANCE=3516;STRAND=-1
15_45216831_G/A	15:45216831	A	ENSBTAG00000021483	ENSBTAT00000028637	Transcript	downstream_gene_variant	-	-	-	-	-	-	IMPACT=MODIFIER;DISTANCE=3506;STRAND=-1
15_45216835_G/A	15:45216835	A	ENSBTAG00000021483	ENSBTAT00000028637	Transcript	downstream_gene_variant	-	-	-	-	-	-	IMPACT=MODIFIER;DISTANCE=3502;STRAND=-1
15_45216933_G/A	15:45216933	A	ENSBTAG00000021483	ENSBTAT00000028637	Transcript	downstream_gene_variant	-	-	-	-	-	-	IMPACT=MODIFIER;DISTANCE=3404;STRAND=-1
15_45217088_G/A	15:45217088	A	ENSBTAG00000021483	ENSBTAT00000028637	Transcript	downstream_gene_variant	-	-	-	-	-	-	IMPACT=MODIFIER;DISTANCE=3249;STRAND=-1
15_45217105_C/A	15:45217105	A	ENSBTAG00000021483	ENSBTAT00000028637	Transcript	downstream_gene_variant	-	-	-	-	-	-	IMPACT=MODIFIER;DISTANCE=3232;STRAND=-1
15_45217173_A/G	15:45217173	G	ENSBTAG00000021483	ENSBTAT00000028637	Transcript	downstream_gene_variant	-	-	-	-	-	-	IMPACT=MODIFIER;DISTANCE=3164;STRAND=-1
15_45217315_T/C	15:45217315	C	ENSBTAG00000021483	ENSBTAT00000028637	Transcript	downstream_gene_variant	-	-	-	-	-	-	IMPACT=MODIFIER;DISTANCE=3022;STRAND=-1
15_45217381_C/T	15:45217381	T	ENSBTAG00000021483	ENSBTAT00000028637	Transcript	downstream_gene_variant	-	-	-	-	-	-	IMPACT=MODIFIER;DISTANCE=2956;STRAND=-1
15_45217569_C/G	15:45217569	G	ENSBTAG00000021483	ENSBTAT00000028637	Transcript	downstream_gene_variant	-	-	-	-	-	-	IMPACT=MODIFIER;DISTANCE=2768;STRAND=-1
15_45217570_G/C	15:45217570	C	ENSBTAG00000021483	ENSBTAT00000028637	Transcript	downstream_gene_variant	-	-	-	-	-	-	IMPACT=MODIFIER;DISTANCE=2767;STRAND=-1
15_45217736_G/A	15:45217736	A	ENSBTAG00000021483	ENSBTAT00000028637	Transcript	downstream_gene_variant	-	-	-	-	-	-	IMPACT=MODIFIER;DISTANCE=2601;STRAND=-1
15_45217890_A/G	15:45217890	G	ENSBTAG00000021483	ENSBTAT00000028637	Transcript	downstream_gene_variant	-	-	-	-	-	-	IMPACT=MODIFIER;DISTANCE=2447;STRAND=-1
15_45217931_A/G	15:45217931	G	ENSBTAG00000021483	ENSBTAT00000028637	Transcript	downstream_gene_variant	-	-	-	-	-	-	IMPACT=MODIFIER;DISTANCE=2406;STRAND=-1
15_45217965_G/C	15:45217965	C	ENSBTAG00000021483	ENSBTAT00000028637	Transcript	downstream_gene_variant	-	-	-	-	-	-	IMPACT=MODIFIER;DISTANCE=2372;STRAND=-1
15_45218089_T/C	15:45218089	C	ENSBTAG00000021483	ENSBTAT00000028637	Transcript	downstream_gene_variant	-	-	-	-	-	-	IMPACT=MODIFIER;DISTANCE=2248;STRAND=-1
15_45218093_C/T	15:45218093	T	ENSBTAG00000021483	ENSBTAT00000028637	Transcript	downstream_gene_variant	-	-	-	-	-	-	IMPACT=MODIFIER;DISTANCE=2244;STRAND=-1
15_45218138_A/G	15:45218138	G	ENSBTAG00000021483	ENSBTAT00000028637	Transcript	downstream_gene_variant	-	-	-	-	-	-	IMPACT=MODIFIER;DISTANCE=2199;STRAND=-1
15_45218140_A/T	15:45218140	T	ENSBTAG00000021483	ENSBTAT00000028637	Transcript	downstream_gene_variant	-	-	-	-	-	-	IMPACT=MODIFIER;DISTANCE=2197;STRAND=-1
15_45218217_C/G	15:45218217	G	ENSBTAG00000021483	ENSBTAT00000028637	Transcript	downstream_gene_variant	-	-	-	-	-	-	IMPACT=MODIFIER;DISTANCE=2120;STRAND=-1
15_45218273_G/C	15:45218273	C	ENSBTAG00000021483	ENSBTAT00000028637	Transcript	downstream_gene_variant	-	-	-	-	-	-	IMPACT=MODIFIER;DISTANCE=2064;STRAND=-1
15_45218304_G/T	15:45218304	T	ENSBTAG00000021483	ENSBTAT00000028637	Transcript	downstream_gene_variant	-	-	-	-	-	-	IMPACT=MODIFIER;DISTANCE=2033;STRAND=-1
15_45218457_G/T	15:45218457	T	ENSBTAG00000021483	ENSBTAT00000028637	Transcript	downstream_gene_variant	-	-	-	-	-	-	IMPACT=MODIFIER;DISTANCE=1880;STRAND=-1
15_45218471_T/A/C	15:45218471	A	ENSBTAG00000021483	ENSBTAT00000028637	Transcript	downstream_gene_variant	-	-	-	-	-	-	IMPACT=MODIFIER;DISTANCE=1866;STRAND=-1
15_45218490_T/G	15:45218490	G	ENSBTAG00000021483	ENSBTAT00000028637	Transcript	downstream_gene_variant	-	-	-	-	-	-	IMPACT=MODIFIER;DISTANCE=1847;STRAND=-1
15_45218499_G/T	15:45218499	T	ENSBTAG00000021483	ENSBTAT00000028637	Transcript	downstream_gene_variant	-	-	-	-	-	-	IMPACT=MODIFIER;DISTANCE=1838;STRAND=-1
15_45218511_A/C	15:45218511	C	ENSBTAG00000021483	ENSBTAT00000028637	Transcript	downstream_gene_variant	-	-	-	-	-	-	IMPACT=MODIFIER;DISTANCE=1826;STRAND=-1
15_45218566_C/T	15:45218566	T	ENSBTAG00000021483	ENSBTAT00000028637	Transcript	downstream_gene_variant	-	-	-	-	-	-	IMPACT=MODIFIER;DISTANCE=1771;STRAND=-1
15_45218651_G/A	15:45218651	A	ENSBTAG00000021483	ENSBTAT00000028637	Transcript	downstream_gene_variant	-	-	-	-	-	-	IMPACT=MODIFIER;DISTANCE=1686;STRAND=-1
15_45218763_G/A	15:45218763	A	ENSBTAG00000021483	ENSBTAT00000028637	Transcript	downstream_gene_variant	-	-	-	-	-	-	IMPACT=MODIFIER;DISTANCE=1574;STRAND=-1
15_45218770_C/T	15:45218770	T	ENSBTAG00000021483	ENSBTAT00000028637	Transcript	downstream_gene_variant	-	-	-	-	-	-	IMPACT=MODIFIER;DISTANCE=1567;STRAND=-1
15_45218819_T/C	15:45218819	C	ENSBTAG00000021483	ENSBTAT00000028637	Transcript	downstream_gene_variant	-	-	-	-	-	-	IMPACT=MODIFIER;DISTANCE=1518;STRAND=-1
15_45219003_C/A	15:45219003	A	ENSBTAG00000021483	ENSBTAT00000028637	Transcript	downstream_gene_variant	-	-	-	-	-	-	IMPACT=MODIFIER;DISTANCE=1334;STRAND=-1
15_45219007_T/C	15:45219007	C	ENSBTAG00000021483	ENSBTAT00000028637	Transcript	downstream_gene_variant	-	-	-	-	-	-	IMPACT=MODIFIER;DISTANCE=1330;STRAND=-1
15_45219073_C/T	15:45219073	T	ENSBTAG00000021483	ENSBTAT00000028637	Transcript	downstream_gene_variant	-	-	-	-	-	-	IMPACT=MODIFIER;DISTANCE=1264;STRAND=-1
15_45219105_A/G	15:45219105	G	ENSBTAG00000021483	ENSBTAT00000028637	Transcript	downstream_gene_variant	-	-	-	-	-	-	IMPACT=MODIFIER;DISTANCE=1232;STRAND=-1
15_45219234_T/C	15:45219234	C	ENSBTAG00000021483	ENSBTAT00000028637	Transcript	downstream_gene_variant	-	-	-	-	-	-	IMPACT=MODIFIER;DISTANCE=1103;STRAND=-1
15_45219236_G/A	15:45219236	A	ENSBTAG00000021483	ENSBTAT00000028637	Transcript	downstream_gene_variant	-	-	-	-	-	-	IMPACT=MODIFIER;DISTANCE=1101;STRAND=-1
15_45219273_G/C	15:45219273	C	ENSBTAG00000021483	ENSBTAT00000028637	Transcript	downstream_gene_variant	-	-	-	-	-	-	IMPACT=MODIFIER;DISTANCE=1064;STRAND=-1
15_45219276_G/T	15:45219276	T	ENSBTAG00000021483	ENSBTAT00000028637	Transcript	downstream_gene_variant	-	-	-	-	-	-	IMPACT=MODIFIER;DISTANCE=1061;STRAND=-1
15_45219278_A/G	15:45219278	G	ENSBTAG00000021483	ENSBTAT00000028637	Transcript	downstream_gene_variant	-	-	-	-	-	-	IMPACT=MODIFIER;DISTANCE=1059;STRAND=-1
15_45219343_A/G	15:45219343	G	ENSBTAG00000021483	ENSBTAT00000028637	Transcript	downstream_gene_variant	-	-	-	-	-	-	IMPACT=MODIFIER;DISTANCE=994;STRAND=-1
15_45219362_A/T	15:45219362	T	ENSBTAG00000021483	ENSBTAT00000028637	Transcript	downstream_gene_variant	-	-	-	-	-	-	IMPACT=MODIFIER;DISTANCE=975;STRAND=-1
15_45219527_T/G	15:45219527	G	ENSBTAG00000021483	ENSBTAT00000028637	Transcript	downstream_gene_variant	-	-	-	-	-	-	IMPACT=MODIFIER;DISTANCE=810;STRAND=-1
15_45219566_C/T	15:45219566	T	ENSBTAG00000021483	ENSBTAT00000028637	Transcript	downstream_gene_variant	-	-	-	-	-	-	IMPACT=MODIFIER;DISTANCE=771;STRAND=-1
15_45219597_T/C	15:45219597	C	ENSBTAG00000021483	ENSBTAT00000028637	Transcript	downstream_gene_variant	-	-	-	-	-	-	IMPACT=MODIFIER;DISTANCE=740;STRAND=-1
15_45219599_C/T	15:45219599	T	ENSBTAG00000021483	ENSBTAT00000028637	Transcript	downstream_gene_variant	-	-	-	-	-	-	IMPACT=MODIFIER;DISTANCE=738;STRAND=-1
15_45219673_G/A	15:45219673	A	ENSBTAG00000021483	ENSBTAT00000028637	Transcript	downstream_gene_variant	-	-	-	-	-	-	IMPACT=MODIFIER;DISTANCE=664;STRAND=-1
15_45219743_G/A	15:45219743	A	ENSBTAG00000021483	ENSBTAT00000028637	Transcript	downstream_gene_variant	-	-	-	-	-	-	IMPACT=MODIFIER;DISTANCE=594;STRAND=-1
15_45219898_C/G	15:45219898	G	ENSBTAG00000021483	ENSBTAT00000028637	Transcript	downstream_gene_variant	-	-	-	-	-	-	IMPACT=MODIFIER;DISTANCE=439;STRAND=-1
15_45219900_C/T	15:45219900	T	ENSBTAG00000021483	ENSBTAT00000028637	Transcript	downstream_gene_variant	-	-	-	-	-	-	IMPACT=MODIFIER;DISTANCE=437;STRAND=-1
15_45219923_A/C	15:45219923	C	ENSBTAG00000021483	ENSBTAT00000028637	Transcript	downstream_gene_variant	-	-	-	-	-	-	IMPACT=MODIFIER;DISTANCE=414;STRAND=-1
15_45219924_C/A	15:45219924	A	ENSBTAG00000021483	ENSBTAT00000028637	Transcript	downstream_gene_variant	-	-	-	-	-	-	IMPACT=MODIFIER;DISTANCE=413;STRAND=-1
15_45219927_C/T	15:45219927	T	ENSBTAG00000021483	ENSBTAT00000028637	Transcript	downstream_gene_variant	-	-	-	-	-	-	IMPACT=MODIFIER;DISTANCE=410;STRAND=-1
15_45220100_C/T	15:45220100	T	ENSBTAG00000021483	ENSBTAT00000028637	Transcript	downstream_gene_variant	-	-	-	-	-	-	IMPACT=MODIFIER;DISTANCE=237;STRAND=-1
15_45220102_G/A	15:45220102	A	ENSBTAG00000021483	ENSBTAT00000028637	Transcript	downstream_gene_variant	-	-	-	-	-	-	IMPACT=MODIFIER;DISTANCE=235;STRAND=-1
15_45220105_C/*/T	15:45220105	T	ENSBTAG00000021483	ENSBTAT00000028637	Transcript	downstream_gene_variant	-	-	-	-	-	-	IMPACT=MODIFIER;DISTANCE=232;STRAND=-1
15_45220136_G/A	15:45220136	A	ENSBTAG00000021483	ENSBTAT00000028637	Transcript	downstream_gene_variant	-	-	-	-	-	-	IMPACT=MODIFIER;DISTANCE=201;STRAND=-1
15_45220165_G/A	15:45220165	A	ENSBTAG00000021483	ENSBTAT00000028637	Transcript	downstream_gene_variant	-	-	-	-	-	-	IMPACT=MODIFIER;DISTANCE=172;STRAND=-1
15_45220176_G/A	15:45220176	A	ENSBTAG00000021483	ENSBTAT00000028637	Transcript	downstream_gene_variant	-	-	-	-	-	-	IMPACT=MODIFIER;DISTANCE=161;STRAND=-1
15_45220207_G/T	15:45220207	T	ENSBTAG00000021483	ENSBTAT00000028637	Transcript	downstream_gene_variant	-	-	-	-	-	-	IMPACT=MODIFIER;DISTANCE=130;STRAND=-1
15_45220208_G/T	15:45220208	T	ENSBTAG00000021483	ENSBTAT00000028637	Transcript	downstream_gene_variant	-	-	-	-	-	-	IMPACT=MODIFIER;DISTANCE=129;STRAND=-1
15_45220281_C/T	15:45220281	T	ENSBTAG00000021483	ENSBTAT00000028637	Transcript	downstream_gene_variant	-	-	-	-	-	-	IMPACT=MODIFIER;DISTANCE=56;STRAND=-1
15_45220316_A/T	15:45220316	T	ENSBTAG00000021483	ENSBTAT00000028637	Transcript	downstream_gene_variant	-	-	-	-	-	-	IMPACT=MODIFIER;DISTANCE=21;STRAND=-1
15_45220355_T/G	15:45220355	G	ENSBTAG00000021483	ENSBTAT00000028637	Transcript	3_prime_UTR_variant	2837	-	-	-	-	-	IMPACT=MODIFIER;STRAND=-1;HGVSc=ENSBTAT00000028637.5:c.*1230A>C
15_45220394_G/C	15:45220394	C	ENSBTAG00000021483	ENSBTAT00000028637	Transcript	3_prime_UTR_variant	2798	-	-	-	-	-	IMPACT=MODIFIER;STRAND=-1;HGVSc=ENSBTAT00000028637.5:c.*1191C>G
15_45220425_G/C	15:45220425	C	ENSBTAG00000021483	ENSBTAT00000028637	Transcript	3_prime_UTR_variant	2767	-	-	-	-	-	IMPACT=MODIFIER;STRAND=-1;HGVSc=ENSBTAT00000028637.5:c.*1160C>G
15_45220624_T/C	15:45220624	C	ENSBTAG00000021483	ENSBTAT00000028637	Transcript	3_prime_UTR_variant	2568	-	-	-	-	-	IMPACT=MODIFIER;STRAND=-1;HGVSc=ENSBTAT00000028637.5:c.*961A>G
15_45220716_G/C	15:45220716	C	ENSBTAG00000021483	ENSBTAT00000028637	Transcript	3_prime_UTR_variant	2476	-	-	-	-	-	IMPACT=MODIFIER;STRAND=-1;HGVSc=ENSBTAT00000028637.5:c.*869C>G
15_45220804_C/T	15:45220804	T	ENSBTAG00000021483	ENSBTAT00000028637	Transcript	3_prime_UTR_variant	2388	-	-	-	-	-	IMPACT=MODIFIER;STRAND=-1;HGVSc=ENSBTAT00000028637.5:c.*781G>A
15_45220805_G/A	15:45220805	A	ENSBTAG00000021483	ENSBTAT00000028637	Transcript	3_prime_UTR_variant	2387	-	-	-	-	-	IMPACT=MODIFIER;STRAND=-1;HGVSc=ENSBTAT00000028637.5:c.*780C>T
15_45220855_A/G	15:45220855	G	ENSBTAG00000021483	ENSBTAT00000028637	Transcript	3_prime_UTR_variant	2337	-	-	-	-	-	IMPACT=MODIFIER;STRAND=-1;HGVSc=ENSBTAT00000028637.5:c.*730T>C
15_45220919_T/C	15:45220919	C	ENSBTAG00000021483	ENSBTAT00000028637	Transcript	3_prime_UTR_variant	2273	-	-	-	-	-	IMPACT=MODIFIER;STRAND=-1;HGVSc=ENSBTAT00000028637.5:c.*666A>G
15_45220988_T/A	15:45220988	A	ENSBTAG00000021483	ENSBTAT00000028637	Transcript	3_prime_UTR_variant	2204	-	-	-	-	-	IMPACT=MODIFIER;STRAND=-1;HGVSc=ENSBTAT00000028637.5:c.*597A>T
15_45221060_A/T	15:45221060	T	ENSBTAG00000021483	ENSBTAT00000028637	Transcript	3_prime_UTR_variant	2132	-	-	-	-	-	IMPACT=MODIFIER;STRAND=-1;HGVSc=ENSBTAT00000028637.5:c.*525T>A
15_45221061_A/C	15:45221061	C	ENSBTAG00000021483	ENSBTAT00000028637	Transcript	3_prime_UTR_variant	2131	-	-	-	-	-	IMPACT=MODIFIER;STRAND=-1;HGVSc=ENSBTAT00000028637.5:c.*524T>G
15_45221098_T/C	15:45221098	C	ENSBTAG00000021483	ENSBTAT00000028637	Transcript	3_prime_UTR_variant	2094	-	-	-	-	-	IMPACT=MODIFIER;STRAND=-1;HGVSc=ENSBTAT00000028637.5:c.*487A>G
15_45221100_T/C	15:45221100	C	ENSBTAG00000021483	ENSBTAT00000028637	Transcript	3_prime_UTR_variant	2092	-	-	-	-	-	IMPACT=MODIFIER;STRAND=-1;HGVSc=ENSBTAT00000028637.5:c.*485A>G
15_45221434_G/A	15:45221434	A	ENSBTAG00000021483	ENSBTAT00000028637	Transcript	3_prime_UTR_variant	1758	-	-	-	-	-	IMPACT=MODIFIER;STRAND=-1;HGVSc=ENSBTAT00000028637.5:c.*151C>T
15_45221547_A/G	15:45221547	G	ENSBTAG00000021483	ENSBTAT00000028637	Transcript	3_prime_UTR_variant	1645	-	-	-	-	-	IMPACT=MODIFIER;STRAND=-1;HGVSc=ENSBTAT00000028637.5:c.*38T>C
15_45221801_G/A	15:45221801	A	ENSBTAG00000021483	ENSBTAT00000028637	Transcript	synonymous_variant	1391	993	331	Y	taC/taT	-	IMPACT=LOW;STRAND=-1;HGVSc=ENSBTAT00000028637.5:c.993C>T;HGVSp=ENSBTAP00000028637.4:p.Tyr331%3D
15_45221891_C/T	15:45221891	T	ENSBTAG00000021483	ENSBTAT00000028637	Transcript	synonymous_variant	1301	903	301	T	acG/acA	-	IMPACT=LOW;STRAND=-1;HGVSc=ENSBTAT00000028637.5:c.903G>A;HGVSp=ENSBTAP00000028637.4:p.Thr301%3D
15_45222121_G/C	15:45222121	C	ENSBTAG00000021483	ENSBTAT00000028637	Transcript	missense_variant	1071	673	225	L/V	Cta/Gta	-	IMPACT=MODERATE;STRAND=-1;HGVSc=ENSBTAT00000028637.5:c.673C>G;HGVSp=ENSBTAP00000028637.4:p.Leu225Val
15_45222195_G/A	15:45222195	A	ENSBTAG00000021483	ENSBTAT00000028637	Transcript	missense_variant	997	599	200	T/I	aCc/aTc	-	IMPACT=MODERATE;STRAND=-1;HGVSc=ENSBTAT00000028637.5:c.599C>T;HGVSp=ENSBTAP00000028637.4:p.Thr200Ile
15_45222200_G/A	15:45222200	A	ENSBTAG00000021483	ENSBTAT00000028637	Transcript	synonymous_variant	992	594	198	D	gaC/gaT	-	IMPACT=LOW;STRAND=-1;HGVSc=ENSBTAT00000028637.5:c.594C>T;HGVSp=ENSBTAP00000028637.4:p.Asp198%3D
15_45222217_G/T	15:45222217	T	ENSBTAG00000021483	ENSBTAT00000028637	Transcript	synonymous_variant	975	577	193	R	Cgg/Agg	-	IMPACT=LOW;STRAND=-1;HGVSc=ENSBTAT00000028637.5:c.577C>A;HGVSp=ENSBTAP00000028637.4:p.Arg193%3D
15_45222253_G/A	15:45222253	A	ENSBTAG00000021483	ENSBTAT00000028637	Transcript	missense_variant	939	541	181	P/S	Ccc/Tcc	-	IMPACT=MODERATE;STRAND=-1;HGVSc=ENSBTAT00000028637.5:c.541C>T;HGVSp=ENSBTAP00000028637.4:p.Pro181Ser
15_45222350_T/G	15:45222350	G	ENSBTAG00000021483	ENSBTAT00000028637	Transcript	synonymous_variant	842	444	148	I	atA/atC	-	IMPACT=LOW;STRAND=-1;HGVSc=ENSBTAT00000028637.5:c.444A>C;HGVSp=ENSBTAP00000028637.4:p.Ile148%3D
15_45222379_G/A	15:45222379	A	ENSBTAG00000021483	ENSBTAT00000028637	Transcript	splice_region_variant,intron_variant	-	-	-	-	-	-	IMPACT=LOW;STRAND=-1;HGVSc=ENSBTAT00000028637.5:c.419-4C>T
15_45222432_G/T	15:45222432	T	ENSBTAG00000021483	ENSBTAT00000028637	Transcript	intron_variant	-	-	-	-	-	-	IMPACT=MODIFIER;STRAND=-1;HGVSc=ENSBTAT00000028637.5:c.419-57C>A
15_45222456_T/C	15:45222456	C	ENSBTAG00000021483	ENSBTAT00000028637	Transcript	intron_variant	-	-	-	-	-	-	IMPACT=MODIFIER;STRAND=-1;HGVSc=ENSBTAT00000028637.5:c.419-81A>G
15_45222519_G/A	15:45222519	A	ENSBTAG00000021483	ENSBTAT00000028637	Transcript	intron_variant	-	-	-	-	-	-	IMPACT=MODIFIER;STRAND=-1;HGVSc=ENSBTAT00000028637.5:c.419-144C>T
15_45222589_C/T	15:45222589	T	ENSBTAG00000021483	ENSBTAT00000028637	Transcript	intron_variant	-	-	-	-	-	-	IMPACT=MODIFIER;STRAND=-1;HGVSc=ENSBTAT00000028637.5:c.419-214G>A
15_45222595_A/T	15:45222595	T	ENSBTAG00000021483	ENSBTAT00000028637	Transcript	intron_variant	-	-	-	-	-	-	IMPACT=MODIFIER;STRAND=-1;HGVSc=ENSBTAT00000028637.5:c.419-220T>A
15_45222667_T/C	15:45222667	C	ENSBTAG00000021483	ENSBTAT00000028637	Transcript	intron_variant	-	-	-	-	-	-	IMPACT=MODIFIER;STRAND=-1;HGVSc=ENSBTAT00000028637.5:c.419-292A>G
15_45222738_A/G	15:45222738	G	ENSBTAG00000021483	ENSBTAT00000028637	Transcript	intron_variant	-	-	-	-	-	-	IMPACT=MODIFIER;STRAND=-1;HGVSc=ENSBTAT00000028637.5:c.419-363T>C
15_45222743_C/T	15:45222743	T	ENSBTAG00000021483	ENSBTAT00000028637	Transcript	intron_variant	-	-	-	-	-	-	IMPACT=MODIFIER;STRAND=-1;HGVSc=ENSBTAT00000028637.5:c.419-368G>A
15_45222868_A/G	15:45222868	G	ENSBTAG00000021483	ENSBTAT00000028637	Transcript	intron_variant	-	-	-	-	-	-	IMPACT=MODIFIER;STRAND=-1;HGVSc=ENSBTAT00000028637.5:c.419-493T>C
15_45223029_C/T	15:45223029	T	ENSBTAG00000021483	ENSBTAT00000028637	Transcript	intron_variant	-	-	-	-	-	-	IMPACT=MODIFIER;STRAND=-1;HGVSc=ENSBTAT00000028637.5:c.419-654G>A
15_45223274_T/G	15:45223274	G	ENSBTAG00000021483	ENSBTAT00000028637	Transcript	intron_variant	-	-	-	-	-	-	IMPACT=MODIFIER;STRAND=-1;HGVSc=ENSBTAT00000028637.5:c.419-899A>C
15_45223374_C/T	15:45223374	T	ENSBTAG00000021483	ENSBTAT00000028637	Transcript	intron_variant	-	-	-	-	-	-	IMPACT=MODIFIER;STRAND=-1;HGVSc=ENSBTAT00000028637.5:c.419-999G>A
15_45223434_T/C	15:45223434	C	ENSBTAG00000021483	ENSBTAT00000028637	Transcript	intron_variant	-	-	-	-	-	-	IMPACT=MODIFIER;STRAND=-1;HGVSc=ENSBTAT00000028637.5:c.419-1059A>G
15_45223444_G/A	15:45223444	A	ENSBTAG00000021483	ENSBTAT00000028637	Transcript	intron_variant	-	-	-	-	-	-	IMPACT=MODIFIER;STRAND=-1;HGVSc=ENSBTAT00000028637.5:c.419-1069C>T
15_45223563_A/G	15:45223563	G	ENSBTAG00000021483	ENSBTAT00000028637	Transcript	intron_variant	-	-	-	-	-	-	IMPACT=MODIFIER;STRAND=-1;HGVSc=ENSBTAT00000028637.5:c.419-1188T>C
15_45223568_T/C	15:45223568	C	ENSBTAG00000021483	ENSBTAT00000028637	Transcript	intron_variant	-	-	-	-	-	-	IMPACT=MODIFIER;STRAND=-1;HGVSc=ENSBTAT00000028637.5:c.419-1193A>G
15_45223599_C/T	15:45223599	T	ENSBTAG00000021483	ENSBTAT00000028637	Transcript	intron_variant	-	-	-	-	-	-	IMPACT=MODIFIER;STRAND=-1;HGVSc=ENSBTAT00000028637.5:c.419-1224G>A
15_45223779_T/C	15:45223779	C	ENSBTAG00000021483	ENSBTAT00000028637	Transcript	intron_variant	-	-	-	-	-	-	IMPACT=MODIFIER;STRAND=-1;HGVSc=ENSBTAT00000028637.5:c.419-1404A>G
15_45223782_A/G	15:45223782	G	ENSBTAG00000021483	ENSBTAT00000028637	Transcript	intron_variant	-	-	-	-	-	-	IMPACT=MODIFIER;STRAND=-1;HGVSc=ENSBTAT00000028637.5:c.419-1407T>C
15_45224086_A/C	15:45224086	C	ENSBTAG00000021483	ENSBTAT00000028637	Transcript	intron_variant	-	-	-	-	-	-	IMPACT=MODIFIER;STRAND=-1;HGVSc=ENSBTAT00000028637.5:c.419-1711T>G
15_45224153_G/T	15:45224153	T	ENSBTAG00000021483	ENSBTAT00000028637	Transcript	intron_variant	-	-	-	-	-	-	IMPACT=MODIFIER;STRAND=-1;HGVSc=ENSBTAT00000028637.5:c.419-1778C>A
15_45224199_G/A	15:45224199	A	ENSBTAG00000021483	ENSBTAT00000028637	Transcript	intron_variant	-	-	-	-	-	-	IMPACT=MODIFIER;STRAND=-1;HGVSc=ENSBTAT00000028637.5:c.419-1824C>T
15_45224302_A/T	15:45224302	T	ENSBTAG00000021483	ENSBTAT00000028637	Transcript	intron_variant	-	-	-	-	-	-	IMPACT=MODIFIER;STRAND=-1;HGVSc=ENSBTAT00000028637.5:c.419-1927T>A
15_45224347_C/T	15:45224347	T	ENSBTAG00000021483	ENSBTAT00000028637	Transcript	intron_variant	-	-	-	-	-	-	IMPACT=MODIFIER;STRAND=-1;HGVSc=ENSBTAT00000028637.5:c.419-1972G>A
15_45224421_C/T	15:45224421	T	ENSBTAG00000021483	ENSBTAT00000028637	Transcript	intron_variant	-	-	-	-	-	-	IMPACT=MODIFIER;STRAND=-1;HGVSc=ENSBTAT00000028637.5:c.419-2046G>A
15_45224482_T/A	15:45224482	A	ENSBTAG00000021483	ENSBTAT00000028637	Transcript	intron_variant	-	-	-	-	-	-	IMPACT=MODIFIER;STRAND=-1;HGVSc=ENSBTAT00000028637.5:c.419-2107A>T
15_45224495_G/A	15:45224495	A	ENSBTAG00000021483	ENSBTAT00000028637	Transcript	intron_variant	-	-	-	-	-	-	IMPACT=MODIFIER;STRAND=-1;HGVSc=ENSBTAT00000028637.5:c.419-2120C>T
15_45224512_T/C/*	15:45224512	C	ENSBTAG00000021483	ENSBTAT00000028637	Transcript	intron_variant	-	-	-	-	-	-	IMPACT=MODIFIER;STRAND=-1;HGVSc=ENSBTAT00000028637.5:c.419-2137A>G
15_45224583_C/T	15:45224583	T	ENSBTAG00000021483	ENSBTAT00000028637	Transcript	intron_variant	-	-	-	-	-	-	IMPACT=MODIFIER;STRAND=-1;HGVSc=ENSBTAT00000028637.5:c.419-2208G>A
15_45224671_G/A	15:45224671	A	ENSBTAG00000021483	ENSBTAT00000028637	Transcript	intron_variant	-	-	-	-	-	-	IMPACT=MODIFIER;STRAND=-1;HGVSc=ENSBTAT00000028637.5:c.419-2296C>T
15_45224674_T/C	15:45224674	C	ENSBTAG00000021483	ENSBTAT00000028637	Transcript	intron_variant	-	-	-	-	-	-	IMPACT=MODIFIER;STRAND=-1;HGVSc=ENSBTAT00000028637.5:c.419-2299A>G
15_45224683_C/T	15:45224683	T	ENSBTAG00000021483	ENSBTAT00000028637	Transcript	intron_variant	-	-	-	-	-	-	IMPACT=MODIFIER;STRAND=-1;HGVSc=ENSBTAT00000028637.5:c.419-2308G>A
15_45224686_C/T	15:45224686	T	ENSBTAG00000021483	ENSBTAT00000028637	Transcript	intron_variant	-	-	-	-	-	-	IMPACT=MODIFIER;STRAND=-1;HGVSc=ENSBTAT00000028637.5:c.419-2311G>A
15_45224736_T/C	15:45224736	C	ENSBTAG00000021483	ENSBTAT00000028637	Transcript	intron_variant	-	-	-	-	-	-	IMPACT=MODIFIER;STRAND=-1;HGVSc=ENSBTAT00000028637.5:c.419-2361A>G
15_45224749_C/T	15:45224749	T	ENSBTAG00000021483	ENSBTAT00000028637	Transcript	intron_variant	-	-	-	-	-	-	IMPACT=MODIFIER;STRAND=-1;HGVSc=ENSBTAT00000028637.5:c.419-2374G>A
15_45224787_C/T	15:45224787	T	ENSBTAG00000021483	ENSBTAT00000028637	Transcript	intron_variant	-	-	-	-	-	-	IMPACT=MODIFIER;STRAND=-1;HGVSc=ENSBTAT00000028637.5:c.419-2412G>A
15_45224919_T/C	15:45224919	C	ENSBTAG00000021483	ENSBTAT00000028637	Transcript	intron_variant	-	-	-	-	-	-	IMPACT=MODIFIER;STRAND=-1;HGVSc=ENSBTAT00000028637.5:c.419-2544A>G
15_45224923_C/T	15:45224923	T	ENSBTAG00000021483	ENSBTAT00000028637	Transcript	intron_variant	-	-	-	-	-	-	IMPACT=MODIFIER;STRAND=-1;HGVSc=ENSBTAT00000028637.5:c.419-2548G>A
15_45224944_G/C	15:45224944	C	ENSBTAG00000021483	ENSBTAT00000028637	Transcript	intron_variant	-	-	-	-	-	-	IMPACT=MODIFIER;STRAND=-1;HGVSc=ENSBTAT00000028637.5:c.419-2569C>G
15_45224948_C/T	15:45224948	T	ENSBTAG00000021483	ENSBTAT00000028637	Transcript	intron_variant	-	-	-	-	-	-	IMPACT=MODIFIER;STRAND=-1;HGVSc=ENSBTAT00000028637.5:c.419-2573G>A
15_45224952_T/C	15:45224952	C	ENSBTAG00000021483	ENSBTAT00000028637	Transcript	intron_variant	-	-	-	-	-	-	IMPACT=MODIFIER;STRAND=-1;HGVSc=ENSBTAT00000028637.5:c.419-2577A>G
15_45224973_C/G	15:45224973	G	ENSBTAG00000021483	ENSBTAT00000028637	Transcript	intron_variant	-	-	-	-	-	-	IMPACT=MODIFIER;STRAND=-1;HGVSc=ENSBTAT00000028637.5:c.419-2598G>C
15_45224989_G/A	15:45224989	A	ENSBTAG00000021483	ENSBTAT00000028637	Transcript	intron_variant	-	-	-	-	-	-	IMPACT=MODIFIER;STRAND=-1;HGVSc=ENSBTAT00000028637.5:c.419-2614C>T
15_45225002_C/G	15:45225002	G	ENSBTAG00000021483	ENSBTAT00000028637	Transcript	intron_variant	-	-	-	-	-	-	IMPACT=MODIFIER;STRAND=-1;HGVSc=ENSBTAT00000028637.5:c.419-2627G>C
15_45225087_A/G	15:45225087	G	ENSBTAG00000021483	ENSBTAT00000028637	Transcript	intron_variant	-	-	-	-	-	-	IMPACT=MODIFIER;STRAND=-1;HGVSc=ENSBTAT00000028637.5:c.419-2712T>C
15_45225106_C/T	15:45225106	T	ENSBTAG00000021483	ENSBTAT00000028637	Transcript	intron_variant	-	-	-	-	-	-	IMPACT=MODIFIER;STRAND=-1;HGVSc=ENSBTAT00000028637.5:c.419-2731G>A
15_45225107_G/A	15:45225107	A	ENSBTAG00000021483	ENSBTAT00000028637	Transcript	intron_variant	-	-	-	-	-	-	IMPACT=MODIFIER;STRAND=-1;HGVSc=ENSBTAT00000028637.5:c.419-2732C>T
15_45225108_C/T	15:45225108	T	ENSBTAG00000021483	ENSBTAT00000028637	Transcript	intron_variant	-	-	-	-	-	-	IMPACT=MODIFIER;STRAND=-1;HGVSc=ENSBTAT00000028637.5:c.419-2733G>A
15_45225117_A/G	15:45225117	G	ENSBTAG00000021483	ENSBTAT00000028637	Transcript	intron_variant	-	-	-	-	-	-	IMPACT=MODIFIER;STRAND=-1;HGVSc=ENSBTAT00000028637.5:c.419-2742T>C
15_45225132_A/G	15:45225132	G	ENSBTAG00000021483	ENSBTAT00000028637	Transcript	intron_variant	-	-	-	-	-	-	IMPACT=MODIFIER;STRAND=-1;HGVSc=ENSBTAT00000028637.5:c.419-2757T>C
15_45225133_G/A	15:45225133	A	ENSBTAG00000021483	ENSBTAT00000028637	Transcript	intron_variant	-	-	-	-	-	-	IMPACT=MODIFIER;STRAND=-1;HGVSc=ENSBTAT00000028637.5:c.419-2758C>T
15_45225164_C/T	15:45225164	T	ENSBTAG00000021483	ENSBTAT00000028637	Transcript	intron_variant	-	-	-	-	-	-	IMPACT=MODIFIER;STRAND=-1;HGVSc=ENSBTAT00000028637.5:c.419-2789G>A
15_45225172_T/A	15:45225172	A	ENSBTAG00000021483	ENSBTAT00000028637	Transcript	intron_variant	-	-	-	-	-	-	IMPACT=MODIFIER;STRAND=-1;HGVSc=ENSBTAT00000028637.5:c.419-2797A>T
15_45225185_A/G	15:45225185	G	ENSBTAG00000021483	ENSBTAT00000028637	Transcript	intron_variant	-	-	-	-	-	-	IMPACT=MODIFIER;STRAND=-1;HGVSc=ENSBTAT00000028637.5:c.419-2810T>C
15_45225189_G/T	15:45225189	T	ENSBTAG00000021483	ENSBTAT00000028637	Transcript	intron_variant	-	-	-	-	-	-	IMPACT=MODIFIER;STRAND=-1;HGVSc=ENSBTAT00000028637.5:c.419-2814C>A
15_45225190_C/T	15:45225190	T	ENSBTAG00000021483	ENSBTAT00000028637	Transcript	intron_variant	-	-	-	-	-	-	IMPACT=MODIFIER;STRAND=-1;HGVSc=ENSBTAT00000028637.5:c.419-2815G>A
15_45225213_T/C	15:45225213	C	ENSBTAG00000021483	ENSBTAT00000028637	Transcript	intron_variant	-	-	-	-	-	-	IMPACT=MODIFIER;STRAND=-1;HGVSc=ENSBTAT00000028637.5:c.419-2838A>G
15_45225229_A/C	15:45225229	C	ENSBTAG00000021483	ENSBTAT00000028637	Transcript	intron_variant	-	-	-	-	-	-	IMPACT=MODIFIER;STRAND=-1;HGVSc=ENSBTAT00000028637.5:c.419-2854T>G
15_45225254_C/A	15:45225254	A	ENSBTAG00000021483	ENSBTAT00000028637	Transcript	intron_variant	-	-	-	-	-	-	IMPACT=MODIFIER;STRAND=-1;HGVSc=ENSBTAT00000028637.5:c.419-2879G>T
15_45225263_C/T	15:45225263	T	ENSBTAG00000021483	ENSBTAT00000028637	Transcript	intron_variant	-	-	-	-	-	-	IMPACT=MODIFIER;STRAND=-1;HGVSc=ENSBTAT00000028637.5:c.419-2888G>A
15_45225288_G/A	15:45225288	A	ENSBTAG00000021483	ENSBTAT00000028637	Transcript	intron_variant	-	-	-	-	-	-	IMPACT=MODIFIER;STRAND=-1;HGVSc=ENSBTAT00000028637.5:c.419-2913C>T
15_45225307_C/T	15:45225307	T	ENSBTAG00000021483	ENSBTAT00000028637	Transcript	intron_variant	-	-	-	-	-	-	IMPACT=MODIFIER;STRAND=-1;HGVSc=ENSBTAT00000028637.5:c.419-2932G>A
15_45225366_C/T	15:45225366	T	ENSBTAG00000021483	ENSBTAT00000028637	Transcript	intron_variant	-	-	-	-	-	-	IMPACT=MODIFIER;STRAND=-1;HGVSc=ENSBTAT00000028637.5:c.419-2991G>A
15_45225434_A/G	15:45225434	G	ENSBTAG00000021483	ENSBTAT00000028637	Transcript	intron_variant	-	-	-	-	-	-	IMPACT=MODIFIER;STRAND=-1;HGVSc=ENSBTAT00000028637.5:c.419-3059T>C
15_45225594_C/A	15:45225594	A	ENSBTAG00000021483	ENSBTAT00000028637	Transcript	intron_variant	-	-	-	-	-	-	IMPACT=MODIFIER;STRAND=-1;HGVSc=ENSBTAT00000028637.5:c.419-3219G>T
15_45225636_A/C	15:45225636	C	ENSBTAG00000021483	ENSBTAT00000028637	Transcript	intron_variant	-	-	-	-	-	-	IMPACT=MODIFIER;STRAND=-1;HGVSc=ENSBTAT00000028637.5:c.419-3261T>G
15_45225689_G/A	15:45225689	A	ENSBTAG00000021483	ENSBTAT00000028637	Transcript	intron_variant	-	-	-	-	-	-	IMPACT=MODIFIER;STRAND=-1;HGVSc=ENSBTAT00000028637.5:c.419-3314C>T
15_45225721_A/G	15:45225721	G	ENSBTAG00000021483	ENSBTAT00000028637	Transcript	intron_variant	-	-	-	-	-	-	IMPACT=MODIFIER;STRAND=-1;HGVSc=ENSBTAT00000028637.5:c.419-3346T>C
15_45225830_A/G	15:45225830	G	ENSBTAG00000021483	ENSBTAT00000028637	Transcript	intron_variant	-	-	-	-	-	-	IMPACT=MODIFIER;STRAND=-1;HGVSc=ENSBTAT00000028637.5:c.419-3455T>C
15_45225949_C/T	15:45225949	T	ENSBTAG00000021483	ENSBTAT00000028637	Transcript	intron_variant	-	-	-	-	-	-	IMPACT=MODIFIER;STRAND=-1;HGVSc=ENSBTAT00000028637.5:c.419-3574G>A
15_45226105_G/A	15:45226105	A	ENSBTAG00000021483	ENSBTAT00000028637	Transcript	intron_variant	-	-	-	-	-	-	IMPACT=MODIFIER;STRAND=-1;HGVSc=ENSBTAT00000028637.5:c.419-3730C>T
15_45226254_G/A	15:45226254	A	ENSBTAG00000021483	ENSBTAT00000028637	Transcript	intron_variant	-	-	-	-	-	-	IMPACT=MODIFIER;STRAND=-1;HGVSc=ENSBTAT00000028637.5:c.419-3879C>T
15_45226262_C/A	15:45226262	A	ENSBTAG00000021483	ENSBTAT00000028637	Transcript	intron_variant	-	-	-	-	-	-	IMPACT=MODIFIER;STRAND=-1;HGVSc=ENSBTAT00000028637.5:c.419-3887G>T
15_45226293_C/T	15:45226293	T	ENSBTAG00000021483	ENSBTAT00000028637	Transcript	intron_variant	-	-	-	-	-	-	IMPACT=MODIFIER;STRAND=-1;HGVSc=ENSBTAT00000028637.5:c.419-3918G>A
15_45226372_G/A	15:45226372	A	ENSBTAG00000021483	ENSBTAT00000028637	Transcript	intron_variant	-	-	-	-	-	-	IMPACT=MODIFIER;STRAND=-1;HGVSc=ENSBTAT00000028637.5:c.419-3997C>T
15_45226443_C/T	15:45226443	T	ENSBTAG00000021483	ENSBTAT00000028637	Transcript	intron_variant	-	-	-	-	-	-	IMPACT=MODIFIER;STRAND=-1;HGVSc=ENSBTAT00000028637.5:c.419-4068G>A
15_45226461_G/A	15:45226461	A	ENSBTAG00000021483	ENSBTAT00000028637	Transcript	intron_variant	-	-	-	-	-	-	IMPACT=MODIFIER;STRAND=-1;HGVSc=ENSBTAT00000028637.5:c.419-4086C>T
15_45226475_T/C	15:45226475	C	ENSBTAG00000021483	ENSBTAT00000028637	Transcript	intron_variant	-	-	-	-	-	-	IMPACT=MODIFIER;STRAND=-1;HGVSc=ENSBTAT00000028637.5:c.419-4100A>G
15_45226541_G/A	15:45226541	A	ENSBTAG00000021483	ENSBTAT00000028637	Transcript	intron_variant	-	-	-	-	-	-	IMPACT=MODIFIER;STRAND=-1;HGVSc=ENSBTAT00000028637.5:c.419-4166C>T
15_45226591_C/T	15:45226591	T	ENSBTAG00000021483	ENSBTAT00000028637	Transcript	intron_variant	-	-	-	-	-	-	IMPACT=MODIFIER;STRAND=-1;HGVSc=ENSBTAT00000028637.5:c.419-4216G>A
15_45226673_G/C	15:45226673	C	ENSBTAG00000021483	ENSBTAT00000028637	Transcript	intron_variant	-	-	-	-	-	-	IMPACT=MODIFIER;STRAND=-1;HGVSc=ENSBTAT00000028637.5:c.419-4298C>G
15_45226739_T/C	15:45226739	C	ENSBTAG00000021483	ENSBTAT00000028637	Transcript	intron_variant	-	-	-	-	-	-	IMPACT=MODIFIER;STRAND=-1;HGVSc=ENSBTAT00000028637.5:c.419-4364A>G
15_45226782_A/G	15:45226782	G	ENSBTAG00000021483	ENSBTAT00000028637	Transcript	intron_variant	-	-	-	-	-	-	IMPACT=MODIFIER;STRAND=-1;HGVSc=ENSBTAT00000028637.5:c.419-4407T>C
15_45226891_A/G	15:45226891	G	ENSBTAG00000021483	ENSBTAT00000028637	Transcript	intron_variant	-	-	-	-	-	-	IMPACT=MODIFIER;STRAND=-1;HGVSc=ENSBTAT00000028637.5:c.419-4516T>C
15_45226921_C/T	15:45226921	T	ENSBTAG00000021483	ENSBTAT00000028637	Transcript	intron_variant	-	-	-	-	-	-	IMPACT=MODIFIER;STRAND=-1;HGVSc=ENSBTAT00000028637.5:c.419-4546G>A
15_45226922_G/A	15:45226922	A	ENSBTAG00000021483	ENSBTAT00000028637	Transcript	intron_variant	-	-	-	-	-	-	IMPACT=MODIFIER;STRAND=-1;HGVSc=ENSBTAT00000028637.5:c.419-4547C>T
15_45226951_C/T	15:45226951	T	ENSBTAG00000021483	ENSBTAT00000028637	Transcript	intron_variant	-	-	-	-	-	-	IMPACT=MODIFIER;STRAND=-1;HGVSc=ENSBTAT00000028637.5:c.419-4576G>A
15_45226964_A/T	15:45226964	T	ENSBTAG00000021483	ENSBTAT00000028637	Transcript	intron_variant	-	-	-	-	-	-	IMPACT=MODIFIER;STRAND=-1;HGVSc=ENSBTAT00000028637.5:c.419-4589T>A
15_45226968_G/A	15:45226968	A	ENSBTAG00000021483	ENSBTAT00000028637	Transcript	intron_variant	-	-	-	-	-	-	IMPACT=MODIFIER;STRAND=-1;HGVSc=ENSBTAT00000028637.5:c.419-4593C>T
15_45227033_C/T	15:45227033	T	ENSBTAG00000021483	ENSBTAT00000028637	Transcript	intron_variant	-	-	-	-	-	-	IMPACT=MODIFIER;STRAND=-1;HGVSc=ENSBTAT00000028637.5:c.419-4658G>A
15_45227080_T/C	15:45227080	C	ENSBTAG00000021483	ENSBTAT00000028637	Transcript	intron_variant	-	-	-	-	-	-	IMPACT=MODIFIER;STRAND=-1;HGVSc=ENSBTAT00000028637.5:c.419-4705A>G
15_45227153_C/T	15:45227153	T	ENSBTAG00000021483	ENSBTAT00000028637	Transcript	intron_variant	-	-	-	-	-	-	IMPACT=MODIFIER;STRAND=-1;HGVSc=ENSBTAT00000028637.5:c.419-4778G>A
15_45227167_G/A	15:45227167	A	ENSBTAG00000021483	ENSBTAT00000028637	Transcript	intron_variant	-	-	-	-	-	-	IMPACT=MODIFIER;STRAND=-1;HGVSc=ENSBTAT00000028637.5:c.419-4792C>T
15_45227179_C/A	15:45227179	A	ENSBTAG00000021483	ENSBTAT00000028637	Transcript	intron_variant	-	-	-	-	-	-	IMPACT=MODIFIER;STRAND=-1;HGVSc=ENSBTAT00000028637.5:c.419-4804G>T
15_45227271_A/G	15:45227271	G	ENSBTAG00000021483	ENSBTAT00000028637	Transcript	intron_variant	-	-	-	-	-	-	IMPACT=MODIFIER;STRAND=-1;HGVSc=ENSBTAT00000028637.5:c.419-4896T>C
15_45227287_A/G	15:45227287	G	ENSBTAG00000021483	ENSBTAT00000028637	Transcript	intron_variant	-	-	-	-	-	-	IMPACT=MODIFIER;STRAND=-1;HGVSc=ENSBTAT00000028637.5:c.419-4912T>C
15_45227288_C/G	15:45227288	G	ENSBTAG00000021483	ENSBTAT00000028637	Transcript	intron_variant	-	-	-	-	-	-	IMPACT=MODIFIER;STRAND=-1;HGVSc=ENSBTAT00000028637.5:c.419-4913G>C
15_45227361_T/G	15:45227361	G	ENSBTAG00000021483	ENSBTAT00000028637	Transcript	intron_variant	-	-	-	-	-	-	IMPACT=MODIFIER;STRAND=-1;HGVSc=ENSBTAT00000028637.5:c.419-4986A>C
15_45227472_A/C	15:45227472	C	ENSBTAG00000021483	ENSBTAT00000028637	Transcript	intron_variant	-	-	-	-	-	-	IMPACT=MODIFIER;STRAND=-1;HGVSc=ENSBTAT00000028637.5:c.419-5097T>G
15_45227559_A/C	15:45227559	C	ENSBTAG00000021483	ENSBTAT00000028637	Transcript	intron_variant	-	-	-	-	-	-	IMPACT=MODIFIER;STRAND=-1;HGVSc=ENSBTAT00000028637.5:c.419-5184T>G
15_45227599_C/T	15:45227599	T	ENSBTAG00000021483	ENSBTAT00000028637	Transcript	intron_variant	-	-	-	-	-	-	IMPACT=MODIFIER;STRAND=-1;HGVSc=ENSBTAT00000028637.5:c.419-5224G>A
15_45227740_A/C	15:45227740	C	ENSBTAG00000021483	ENSBTAT00000028637	Transcript	intron_variant	-	-	-	-	-	-	IMPACT=MODIFIER;STRAND=-1;HGVSc=ENSBTAT00000028637.5:c.419-5365T>G
15_45227756_T/G	15:45227756	G	ENSBTAG00000021483	ENSBTAT00000028637	Transcript	intron_variant	-	-	-	-	-	-	IMPACT=MODIFIER;STRAND=-1;HGVSc=ENSBTAT00000028637.5:c.419-5381A>C
15_45227807_C/A	15:45227807	A	ENSBTAG00000021483	ENSBTAT00000028637	Transcript	intron_variant	-	-	-	-	-	-	IMPACT=MODIFIER;STRAND=-1;HGVSc=ENSBTAT00000028637.5:c.419-5432G>T
15_45228016_G/A	15:45228016	A	ENSBTAG00000021483	ENSBTAT00000028637	Transcript	intron_variant	-	-	-	-	-	-	IMPACT=MODIFIER;STRAND=-1;HGVSc=ENSBTAT00000028637.5:c.419-5641C>T
15_45228154_C/A	15:45228154	A	ENSBTAG00000021483	ENSBTAT00000028637	Transcript	intron_variant	-	-	-	-	-	-	IMPACT=MODIFIER;STRAND=-1;HGVSc=ENSBTAT00000028637.5:c.419-5779G>T
15_45228200_C/T	15:45228200	T	ENSBTAG00000021483	ENSBTAT00000028637	Transcript	intron_variant	-	-	-	-	-	-	IMPACT=MODIFIER;STRAND=-1;HGVSc=ENSBTAT00000028637.5:c.419-5825G>A
15_45228244_A/T	15:45228244	T	ENSBTAG00000021483	ENSBTAT00000028637	Transcript	intron_variant	-	-	-	-	-	-	IMPACT=MODIFIER;STRAND=-1;HGVSc=ENSBTAT00000028637.5:c.419-5869T>A
15_45228490_G/A	15:45228490	A	ENSBTAG00000021483	ENSBTAT00000028637	Transcript	intron_variant	-	-	-	-	-	-	IMPACT=MODIFIER;STRAND=-1;HGVSc=ENSBTAT00000028637.5:c.419-6115C>T
15_45228493_A/C	15:45228493	C	ENSBTAG00000021483	ENSBTAT00000028637	Transcript	intron_variant	-	-	-	-	-	-	IMPACT=MODIFIER;STRAND=-1;HGVSc=ENSBTAT00000028637.5:c.419-6118T>G
15_45228603_G/A	15:45228603	A	ENSBTAG00000021483	ENSBTAT00000028637	Transcript	intron_variant	-	-	-	-	-	-	IMPACT=MODIFIER;STRAND=-1;HGVSc=ENSBTAT00000028637.5:c.419-6228C>T
15_45228664_C/T	15:45228664	T	ENSBTAG00000021483	ENSBTAT00000028637	Transcript	intron_variant	-	-	-	-	-	-	IMPACT=MODIFIER;STRAND=-1;HGVSc=ENSBTAT00000028637.5:c.419-6289G>A
15_45228682_T/C	15:45228682	C	ENSBTAG00000021483	ENSBTAT00000028637	Transcript	intron_variant	-	-	-	-	-	-	IMPACT=MODIFIER;STRAND=-1;HGVSc=ENSBTAT00000028637.5:c.419-6307A>G
15_45228765_T/C	15:45228765	C	ENSBTAG00000021483	ENSBTAT00000028637	Transcript	intron_variant	-	-	-	-	-	-	IMPACT=MODIFIER;STRAND=-1;HGVSc=ENSBTAT00000028637.5:c.419-6390A>G
15_45228787_T/C	15:45228787	C	ENSBTAG00000021483	ENSBTAT00000028637	Transcript	intron_variant	-	-	-	-	-	-	IMPACT=MODIFIER;STRAND=-1;HGVSc=ENSBTAT00000028637.5:c.419-6412A>G
15_45228829_T/G/A	15:45228829	G	ENSBTAG00000021483	ENSBTAT00000028637	Transcript	intron_variant	-	-	-	-	-	-	IMPACT=MODIFIER;STRAND=-1;HGVSc=ENSBTAT00000028637.5:c.419-6454A>C
15_45228913_T/C	15:45228913	C	ENSBTAG00000021483	ENSBTAT00000028637	Transcript	intron_variant	-	-	-	-	-	-	IMPACT=MODIFIER;STRAND=-1;HGVSc=ENSBTAT00000028637.5:c.419-6538A>G
15_45228996_A/T	15:45228996	T	ENSBTAG00000021483	ENSBTAT00000028637	Transcript	intron_variant	-	-	-	-	-	-	IMPACT=MODIFIER;STRAND=-1;HGVSc=ENSBTAT00000028637.5:c.419-6621T>A
15_45228998_G/A	15:45228998	A	ENSBTAG00000021483	ENSBTAT00000028637	Transcript	intron_variant	-	-	-	-	-	-	IMPACT=MODIFIER;STRAND=-1;HGVSc=ENSBTAT00000028637.5:c.419-6623C>T
15_45229049_G/A	15:45229049	A	ENSBTAG00000021483	ENSBTAT00000028637	Transcript	intron_variant	-	-	-	-	-	-	IMPACT=MODIFIER;STRAND=-1;HGVSc=ENSBTAT00000028637.5:c.419-6674C>T
15_45229064_C/A/T	15:45229064	A	ENSBTAG00000021483	ENSBTAT00000028637	Transcript	intron_variant	-	-	-	-	-	-	IMPACT=MODIFIER;STRAND=-1;HGVSc=ENSBTAT00000028637.5:c.419-6689G>T
15_45229145_G/A	15:45229145	A	ENSBTAG00000021483	ENSBTAT00000028637	Transcript	intron_variant	-	-	-	-	-	-	IMPACT=MODIFIER;STRAND=-1;HGVSc=ENSBTAT00000028637.5:c.419-6770C>T
15_45229160_C/T	15:45229160	T	ENSBTAG00000021483	ENSBTAT00000028637	Transcript	intron_variant	-	-	-	-	-	-	IMPACT=MODIFIER;STRAND=-1;HGVSc=ENSBTAT00000028637.5:c.419-6785G>A
15_45229161_A/G	15:45229161	G	ENSBTAG00000021483	ENSBTAT00000028637	Transcript	intron_variant	-	-	-	-	-	-	IMPACT=MODIFIER;STRAND=-1;HGVSc=ENSBTAT00000028637.5:c.419-6786T>C
15_45229197_C/T	15:45229197	T	ENSBTAG00000021483	ENSBTAT00000028637	Transcript	intron_variant	-	-	-	-	-	-	IMPACT=MODIFIER;STRAND=-1;HGVSc=ENSBTAT00000028637.5:c.419-6822G>A
15_45229275_TC/T/CC	15:45229275-45229276	T	ENSBTAG00000021483	ENSBTAT00000028637	Transcript	intron_variant	-	-	-	-	-	-	IMPACT=MODIFIER;STRAND=-1;HGVSc=ENSBTAT00000028637.5:c.419-6901del
15_45229577_G/A	15:45229577	A	ENSBTAG00000021483	ENSBTAT00000028637	Transcript	intron_variant	-	-	-	-	-	-	IMPACT=MODIFIER;STRAND=-1;HGVSc=ENSBTAT00000028637.5:c.419-7202C>T
15_45229622_C/A	15:45229622	A	ENSBTAG00000021483	ENSBTAT00000028637	Transcript	intron_variant	-	-	-	-	-	-	IMPACT=MODIFIER;STRAND=-1;HGVSc=ENSBTAT00000028637.5:c.419-7247G>T
15_45229685_T/C	15:45229685	C	ENSBTAG00000021483	ENSBTAT00000028637	Transcript	intron_variant	-	-	-	-	-	-	IMPACT=MODIFIER;STRAND=-1;HGVSc=ENSBTAT00000028637.5:c.419-7310A>G
15_45229718_T/C	15:45229718	C	ENSBTAG00000021483	ENSBTAT00000028637	Transcript	intron_variant	-	-	-	-	-	-	IMPACT=MODIFIER;STRAND=-1;HGVSc=ENSBTAT00000028637.5:c.419-7343A>G
15_45229885_C/T	15:45229885	T	ENSBTAG00000021483	ENSBTAT00000028637	Transcript	intron_variant	-	-	-	-	-	-	IMPACT=MODIFIER;STRAND=-1;HGVSc=ENSBTAT00000028637.5:c.419-7510G>A
15_45229962_T/C	15:45229962	C	ENSBTAG00000021483	ENSBTAT00000028637	Transcript	intron_variant	-	-	-	-	-	-	IMPACT=MODIFIER;STRAND=-1;HGVSc=ENSBTAT00000028637.5:c.419-7587A>G
15_45229963_G/A	15:45229963	A	ENSBTAG00000021483	ENSBTAT00000028637	Transcript	intron_variant	-	-	-	-	-	-	IMPACT=MODIFIER;STRAND=-1;HGVSc=ENSBTAT00000028637.5:c.419-7588C>T
15_45229968_C/T	15:45229968	T	ENSBTAG00000021483	ENSBTAT00000028637	Transcript	intron_variant	-	-	-	-	-	-	IMPACT=MODIFIER;STRAND=-1;HGVSc=ENSBTAT00000028637.5:c.419-7593G>A
15_45230109_C/T	15:45230109	T	ENSBTAG00000021483	ENSBTAT00000028637	Transcript	intron_variant	-	-	-	-	-	-	IMPACT=MODIFIER;STRAND=-1;HGVSc=ENSBTAT00000028637.5:c.419-7734G>A
15_45230147_A/G	15:45230147	G	ENSBTAG00000021483	ENSBTAT00000028637	Transcript	intron_variant	-	-	-	-	-	-	IMPACT=MODIFIER;STRAND=-1;HGVSc=ENSBTAT00000028637.5:c.419-7772T>C
15_45230189_C/T	15:45230189	T	ENSBTAG00000021483	ENSBTAT00000028637	Transcript	intron_variant	-	-	-	-	-	-	IMPACT=MODIFIER;STRAND=-1;HGVSc=ENSBTAT00000028637.5:c.419-7814G>A
15_45230194_C/A	15:45230194	A	ENSBTAG00000021483	ENSBTAT00000028637	Transcript	intron_variant	-	-	-	-	-	-	IMPACT=MODIFIER;STRAND=-1;HGVSc=ENSBTAT00000028637.5:c.419-7819G>T
15_45230212_A/G	15:45230212	G	ENSBTAG00000021483	ENSBTAT00000028637	Transcript	intron_variant	-	-	-	-	-	-	IMPACT=MODIFIER;STRAND=-1;HGVSc=ENSBTAT00000028637.5:c.419-7837T>C
15_45230219_A/G	15:45230219	G	ENSBTAG00000021483	ENSBTAT00000028637	Transcript	intron_variant	-	-	-	-	-	-	IMPACT=MODIFIER;STRAND=-1;HGVSc=ENSBTAT00000028637.5:c.419-7844T>C
15_45230242_T/C	15:45230242	C	ENSBTAG00000021483	ENSBTAT00000028637	Transcript	intron_variant	-	-	-	-	-	-	IMPACT=MODIFIER;STRAND=-1;HGVSc=ENSBTAT00000028637.5:c.419-7867A>G
15_45230303_C/G	15:45230303	G	ENSBTAG00000021483	ENSBTAT00000028637	Transcript	intron_variant	-	-	-	-	-	-	IMPACT=MODIFIER;STRAND=-1;HGVSc=ENSBTAT00000028637.5:c.419-7928G>C
15_45230311_G/A	15:45230311	A	ENSBTAG00000021483	ENSBTAT00000028637	Transcript	intron_variant	-	-	-	-	-	-	IMPACT=MODIFIER;STRAND=-1;HGVSc=ENSBTAT00000028637.5:c.419-7936C>T
15_45230329_T/C	15:45230329	C	ENSBTAG00000021483	ENSBTAT00000028637	Transcript	intron_variant	-	-	-	-	-	-	IMPACT=MODIFIER;STRAND=-1;HGVSc=ENSBTAT00000028637.5:c.419-7954A>G
15_45230375_C/T	15:45230375	T	ENSBTAG00000021483	ENSBTAT00000028637	Transcript	intron_variant	-	-	-	-	-	-	IMPACT=MODIFIER;STRAND=-1;HGVSc=ENSBTAT00000028637.5:c.419-8000G>A
15_45230583_T/C	15:45230583	C	ENSBTAG00000021483	ENSBTAT00000028637	Transcript	intron_variant	-	-	-	-	-	-	IMPACT=MODIFIER;STRAND=-1;HGVSc=ENSBTAT00000028637.5:c.419-8208A>G
15_45230614_A/T	15:45230614	T	ENSBTAG00000021483	ENSBTAT00000028637	Transcript	intron_variant	-	-	-	-	-	-	IMPACT=MODIFIER;STRAND=-1;HGVSc=ENSBTAT00000028637.5:c.419-8239T>A
15_45230627_G/T	15:45230627	T	ENSBTAG00000021483	ENSBTAT00000028637	Transcript	intron_variant	-	-	-	-	-	-	IMPACT=MODIFIER;STRAND=-1;HGVSc=ENSBTAT00000028637.5:c.419-8252C>A
15_45230720_C/A	15:45230720	A	ENSBTAG00000021483	ENSBTAT00000028637	Transcript	intron_variant	-	-	-	-	-	-	IMPACT=MODIFIER;STRAND=-1;HGVSc=ENSBTAT00000028637.5:c.419-8345G>T
15_45230721_G/A	15:45230721	A	ENSBTAG00000021483	ENSBTAT00000028637	Transcript	intron_variant	-	-	-	-	-	-	IMPACT=MODIFIER;STRAND=-1;HGVSc=ENSBTAT00000028637.5:c.419-8346C>T
15_45230749_G/A	15:45230749	A	ENSBTAG00000021483	ENSBTAT00000028637	Transcript	intron_variant	-	-	-	-	-	-	IMPACT=MODIFIER;STRAND=-1;HGVSc=ENSBTAT00000028637.5:c.419-8374C>T
15_45230858_A/G	15:45230858	G	ENSBTAG00000021483	ENSBTAT00000028637	Transcript	intron_variant	-	-	-	-	-	-	IMPACT=MODIFIER;STRAND=-1;HGVSc=ENSBTAT00000028637.5:c.419-8483T>C
15_45230896_A/T	15:45230896	T	ENSBTAG00000021483	ENSBTAT00000028637	Transcript	intron_variant	-	-	-	-	-	-	IMPACT=MODIFIER;STRAND=-1;HGVSc=ENSBTAT00000028637.5:c.419-8521T>A
15_45230927_C/T	15:45230927	T	ENSBTAG00000021483	ENSBTAT00000028637	Transcript	intron_variant	-	-	-	-	-	-	IMPACT=MODIFIER;STRAND=-1;HGVSc=ENSBTAT00000028637.5:c.419-8552G>A
15_45231005_A/C	15:45231005	C	ENSBTAG00000021483	ENSBTAT00000028637	Transcript	intron_variant	-	-	-	-	-	-	IMPACT=MODIFIER;STRAND=-1;HGVSc=ENSBTAT00000028637.5:c.419-8630T>G
15_45231062_C/T	15:45231062	T	ENSBTAG00000021483	ENSBTAT00000028637	Transcript	intron_variant	-	-	-	-	-	-	IMPACT=MODIFIER;STRAND=-1;HGVSc=ENSBTAT00000028637.5:c.419-8687G>A
15_45231099_A/C	15:45231099	C	ENSBTAG00000021483	ENSBTAT00000028637	Transcript	intron_variant	-	-	-	-	-	-	IMPACT=MODIFIER;STRAND=-1;HGVSc=ENSBTAT00000028637.5:c.419-8724T>G
15_45231106_A/C	15:45231106	C	ENSBTAG00000021483	ENSBTAT00000028637	Transcript	intron_variant	-	-	-	-	-	-	IMPACT=MODIFIER;STRAND=-1;HGVSc=ENSBTAT00000028637.5:c.419-8731T>G
15_45231144_C/T	15:45231144	T	ENSBTAG00000021483	ENSBTAT00000028637	Transcript	intron_variant	-	-	-	-	-	-	IMPACT=MODIFIER;STRAND=-1;HGVSc=ENSBTAT00000028637.5:c.419-8769G>A
15_45231194_C/A	15:45231194	A	ENSBTAG00000021483	ENSBTAT00000028637	Transcript	intron_variant	-	-	-	-	-	-	IMPACT=MODIFIER;STRAND=-1;HGVSc=ENSBTAT00000028637.5:c.419-8819G>T
15_45231223_T/C	15:45231223	C	ENSBTAG00000021483	ENSBTAT00000028637	Transcript	intron_variant	-	-	-	-	-	-	IMPACT=MODIFIER;STRAND=-1;HGVSc=ENSBTAT00000028637.5:c.419-8848A>G
15_45231233_A/G	15:45231233	G	ENSBTAG00000021483	ENSBTAT00000028637	Transcript	intron_variant	-	-	-	-	-	-	IMPACT=MODIFIER;STRAND=-1;HGVSc=ENSBTAT00000028637.5:c.419-8858T>C
15_45231339_G/A	15:45231339	A	ENSBTAG00000021483	ENSBTAT00000028637	Transcript	intron_variant	-	-	-	-	-	-	IMPACT=MODIFIER;STRAND=-1;HGVSc=ENSBTAT00000028637.5:c.419-8964C>T
15_45231342_C/G	15:45231342	G	ENSBTAG00000021483	ENSBTAT00000028637	Transcript	intron_variant	-	-	-	-	-	-	IMPACT=MODIFIER;STRAND=-1;HGVSc=ENSBTAT00000028637.5:c.419-8967G>C
15_45231611_G/A	15:45231611	A	ENSBTAG00000021483	ENSBTAT00000028637	Transcript	intron_variant	-	-	-	-	-	-	IMPACT=MODIFIER;STRAND=-1;HGVSc=ENSBTAT00000028637.5:c.419-9236C>T
15_45231645_A/C	15:45231645	C	ENSBTAG00000021483	ENSBTAT00000028637	Transcript	intron_variant	-	-	-	-	-	-	IMPACT=MODIFIER;STRAND=-1;HGVSc=ENSBTAT00000028637.5:c.419-9270T>G
15_45231811_T/A	15:45231811	A	ENSBTAG00000021483	ENSBTAT00000028637	Transcript	intron_variant	-	-	-	-	-	-	IMPACT=MODIFIER;STRAND=-1;HGVSc=ENSBTAT00000028637.5:c.419-9436A>T
15_45231876_C/T	15:45231876	T	ENSBTAG00000021483	ENSBTAT00000028637	Transcript	intron_variant	-	-	-	-	-	-	IMPACT=MODIFIER;STRAND=-1;HGVSc=ENSBTAT00000028637.5:c.419-9501G>A
15_45231909_C/T	15:45231909	T	ENSBTAG00000021483	ENSBTAT00000028637	Transcript	intron_variant	-	-	-	-	-	-	IMPACT=MODIFIER;STRAND=-1;HGVSc=ENSBTAT00000028637.5:c.419-9534G>A
15_45232000_G/A	15:45232000	A	ENSBTAG00000021483	ENSBTAT00000028637	Transcript	intron_variant	-	-	-	-	-	-	IMPACT=MODIFIER;STRAND=-1;HGVSc=ENSBTAT00000028637.5:c.419-9625C>T
15_45232057_A/G	15:45232057	G	ENSBTAG00000021483	ENSBTAT00000028637	Transcript	intron_variant	-	-	-	-	-	-	IMPACT=MODIFIER;STRAND=-1;HGVSc=ENSBTAT00000028637.5:c.419-9682T>C
15_45232143_G/T	15:45232143	T	ENSBTAG00000021483	ENSBTAT00000028637	Transcript	intron_variant	-	-	-	-	-	-	IMPACT=MODIFIER;STRAND=-1;HGVSc=ENSBTAT00000028637.5:c.419-9768C>A
15_45232198_A/G	15:45232198	G	ENSBTAG00000021483	ENSBTAT00000028637	Transcript	intron_variant	-	-	-	-	-	-	IMPACT=MODIFIER;STRAND=-1;HGVSc=ENSBTAT00000028637.5:c.419-9823T>C
15_45232303_C/T	15:45232303	T	ENSBTAG00000021483	ENSBTAT00000028637	Transcript	intron_variant	-	-	-	-	-	-	IMPACT=MODIFIER;STRAND=-1;HGVSc=ENSBTAT00000028637.5:c.419-9928G>A
15_45232405_C/T	15:45232405	T	ENSBTAG00000021483	ENSBTAT00000028637	Transcript	intron_variant	-	-	-	-	-	-	IMPACT=MODIFIER;STRAND=-1;HGVSc=ENSBTAT00000028637.5:c.419-10030G>A
15_45232533_G/A	15:45232533	A	ENSBTAG00000021483	ENSBTAT00000028637	Transcript	intron_variant	-	-	-	-	-	-	IMPACT=MODIFIER;STRAND=-1;HGVSc=ENSBTAT00000028637.5:c.419-10158C>T
15_45232604_G/A	15:45232604	A	ENSBTAG00000021483	ENSBTAT00000028637	Transcript	intron_variant	-	-	-	-	-	-	IMPACT=MODIFIER;STRAND=-1;HGVSc=ENSBTAT00000028637.5:c.419-10229C>T
15_45232606_G/A	15:45232606	A	ENSBTAG00000021483	ENSBTAT00000028637	Transcript	intron_variant	-	-	-	-	-	-	IMPACT=MODIFIER;STRAND=-1;HGVSc=ENSBTAT00000028637.5:c.419-10231C>T
15_45232646_G/T	15:45232646	T	ENSBTAG00000021483	ENSBTAT00000028637	Transcript	intron_variant	-	-	-	-	-	-	IMPACT=MODIFIER;STRAND=-1;HGVSc=ENSBTAT00000028637.5:c.419-10271C>A
15_45232724_G/A	15:45232724	A	ENSBTAG00000021483	ENSBTAT00000028637	Transcript	intron_variant	-	-	-	-	-	-	IMPACT=MODIFIER;STRAND=-1;HGVSc=ENSBTAT00000028637.5:c.419-10349C>T
15_45232781_G/A	15:45232781	A	ENSBTAG00000021483	ENSBTAT00000028637	Transcript	intron_variant	-	-	-	-	-	-	IMPACT=MODIFIER;STRAND=-1;HGVSc=ENSBTAT00000028637.5:c.419-10406C>T
15_45232884_A/T	15:45232884	T	ENSBTAG00000021483	ENSBTAT00000028637	Transcript	intron_variant	-	-	-	-	-	-	IMPACT=MODIFIER;STRAND=-1;HGVSc=ENSBTAT00000028637.5:c.419-10509T>A
15_45232909_A/G	15:45232909	G	ENSBTAG00000021483	ENSBTAT00000028637	Transcript	intron_variant	-	-	-	-	-	-	IMPACT=MODIFIER;STRAND=-1;HGVSc=ENSBTAT00000028637.5:c.419-10534T>C
15_45232911_C/G	15:45232911	G	ENSBTAG00000021483	ENSBTAT00000028637	Transcript	intron_variant	-	-	-	-	-	-	IMPACT=MODIFIER;STRAND=-1;HGVSc=ENSBTAT00000028637.5:c.419-10536G>C
15_45232927_A/T	15:45232927	T	ENSBTAG00000021483	ENSBTAT00000028637	Transcript	intron_variant	-	-	-	-	-	-	IMPACT=MODIFIER;STRAND=-1;HGVSc=ENSBTAT00000028637.5:c.419-10552T>A
15_45232945_C/A	15:45232945	A	ENSBTAG00000021483	ENSBTAT00000028637	Transcript	intron_variant	-	-	-	-	-	-	IMPACT=MODIFIER;STRAND=-1;HGVSc=ENSBTAT00000028637.5:c.419-10570G>T
15_45233009_T/C	15:45233009	C	ENSBTAG00000021483	ENSBTAT00000028637	Transcript	intron_variant	-	-	-	-	-	-	IMPACT=MODIFIER;STRAND=-1;HGVSc=ENSBTAT00000028637.5:c.419-10634A>G
15_45233028_T/C	15:45233028	C	ENSBTAG00000021483	ENSBTAT00000028637	Transcript	intron_variant	-	-	-	-	-	-	IMPACT=MODIFIER;STRAND=-1;HGVSc=ENSBTAT00000028637.5:c.419-10653A>G
15_45233056_T/A/*	15:45233056	A	ENSBTAG00000021483	ENSBTAT00000028637	Transcript	intron_variant	-	-	-	-	-	-	IMPACT=MODIFIER;STRAND=-1;HGVSc=ENSBTAT00000028637.5:c.419-10681A>T
15_45233057_ATATATATATATATATAT/CTATATATATATATATAT/*	15:45233057-45233074	CTATATATATATATATAT	ENSBTAG00000021483	ENSBTAT00000028637	Transcript	intron_variant	-	-	-	-	-	-	IMPACT=MODIFIER;STRAND=-1;HGVSc=ENSBTAT00000028637.5:c.419-10682delinsG
15_45233059_ATATATATATATATATATAT/TTATATATATATATATATAT/*	15:45233059-45233078	TTATATATATATATATATAT	ENSBTAG00000021483	ENSBTAT00000028637	Transcript	intron_variant	-	-	-	-	-	-	IMPACT=MODIFIER;STRAND=-1;HGVSc=ENSBTAT00000028637.5:c.419-10684delinsA
15_45233086_G/A	15:45233086	A	ENSBTAG00000021483	ENSBTAT00000028637	Transcript	intron_variant	-	-	-	-	-	-	IMPACT=MODIFIER;STRAND=-1;HGVSc=ENSBTAT00000028637.5:c.419-10711C>T
15_45233140_G/A	15:45233140	A	ENSBTAG00000021483	ENSBTAT00000028637	Transcript	intron_variant	-	-	-	-	-	-	IMPACT=MODIFIER;STRAND=-1;HGVSc=ENSBTAT00000028637.5:c.419-10765C>T
15_45233302_C/T	15:45233302	T	ENSBTAG00000021483	ENSBTAT00000028637	Transcript	intron_variant	-	-	-	-	-	-	IMPACT=MODIFIER;STRAND=-1;HGVSc=ENSBTAT00000028637.5:c.419-10927G>A
15_45233333_C/T	15:45233333	T	ENSBTAG00000021483	ENSBTAT00000028637	Transcript	intron_variant	-	-	-	-	-	-	IMPACT=MODIFIER;STRAND=-1;HGVSc=ENSBTAT00000028637.5:c.419-10958G>A
15_45233358_C/G	15:45233358	G	ENSBTAG00000021483	ENSBTAT00000028637	Transcript	intron_variant	-	-	-	-	-	-	IMPACT=MODIFIER;STRAND=-1;HGVSc=ENSBTAT00000028637.5:c.419-10983G>C
15_45233537_C/T	15:45233537	T	ENSBTAG00000021483	ENSBTAT00000028637	Transcript	intron_variant	-	-	-	-	-	-	IMPACT=MODIFIER;STRAND=-1;HGVSc=ENSBTAT00000028637.5:c.419-11162G>A
15_45233562_G/T	15:45233562	T	ENSBTAG00000021483	ENSBTAT00000028637	Transcript	intron_variant	-	-	-	-	-	-	IMPACT=MODIFIER;STRAND=-1;HGVSc=ENSBTAT00000028637.5:c.419-11187C>A
15_45233643_G/A	15:45233643	A	ENSBTAG00000021483	ENSBTAT00000028637	Transcript	intron_variant	-	-	-	-	-	-	IMPACT=MODIFIER;STRAND=-1;HGVSc=ENSBTAT00000028637.5:c.419-11268C>T
15_45233686_C/T	15:45233686	T	ENSBTAG00000021483	ENSBTAT00000028637	Transcript	intron_variant	-	-	-	-	-	-	IMPACT=MODIFIER;STRAND=-1;HGVSc=ENSBTAT00000028637.5:c.419-11311G>A
15_45233704_A/C	15:45233704	C	ENSBTAG00000021483	ENSBTAT00000028637	Transcript	intron_variant	-	-	-	-	-	-	IMPACT=MODIFIER;STRAND=-1;HGVSc=ENSBTAT00000028637.5:c.419-11329T>G
15_45233720_G/A	15:45233720	A	ENSBTAG00000021483	ENSBTAT00000028637	Transcript	intron_variant	-	-	-	-	-	-	IMPACT=MODIFIER;STRAND=-1;HGVSc=ENSBTAT00000028637.5:c.419-11345C>T
15_45233761_G/A	15:45233761	A	ENSBTAG00000021483	ENSBTAT00000028637	Transcript	intron_variant	-	-	-	-	-	-	IMPACT=MODIFIER;STRAND=-1;HGVSc=ENSBTAT00000028637.5:c.419-11386C>T
15_45233805_G/T	15:45233805	T	ENSBTAG00000021483	ENSBTAT00000028637	Transcript	intron_variant	-	-	-	-	-	-	IMPACT=MODIFIER;STRAND=-1;HGVSc=ENSBTAT00000028637.5:c.419-11430C>A
15_45233826_T/C	15:45233826	C	ENSBTAG00000021483	ENSBTAT00000028637	Transcript	intron_variant	-	-	-	-	-	-	IMPACT=MODIFIER;STRAND=-1;HGVSc=ENSBTAT00000028637.5:c.419-11451A>G
15_45233870_G/A	15:45233870	A	ENSBTAG00000021483	ENSBTAT00000028637	Transcript	intron_variant	-	-	-	-	-	-	IMPACT=MODIFIER;STRAND=-1;HGVSc=ENSBTAT00000028637.5:c.419-11495C>T
15_45233988_T/C	15:45233988	C	ENSBTAG00000021483	ENSBTAT00000028637	Transcript	intron_variant	-	-	-	-	-	-	IMPACT=MODIFIER;STRAND=-1;HGVSc=ENSBTAT00000028637.5:c.419-11613A>G
15_45234021_G/A	15:45234021	A	ENSBTAG00000021483	ENSBTAT00000028637	Transcript	intron_variant	-	-	-	-	-	-	IMPACT=MODIFIER;STRAND=-1;HGVSc=ENSBTAT00000028637.5:c.419-11646C>T
15_45234054_G/T	15:45234054	T	ENSBTAG00000021483	ENSBTAT00000028637	Transcript	intron_variant	-	-	-	-	-	-	IMPACT=MODIFIER;STRAND=-1;HGVSc=ENSBTAT00000028637.5:c.419-11679C>A
15_45234125_G/A	15:45234125	A	ENSBTAG00000021483	ENSBTAT00000028637	Transcript	intron_variant	-	-	-	-	-	-	IMPACT=MODIFIER;STRAND=-1;HGVSc=ENSBTAT00000028637.5:c.419-11750C>T
15_45234158_G/T	15:45234158	T	ENSBTAG00000021483	ENSBTAT00000028637	Transcript	intron_variant	-	-	-	-	-	-	IMPACT=MODIFIER;STRAND=-1;HGVSc=ENSBTAT00000028637.5:c.419-11783C>A
15_45234322_C/G	15:45234322	G	ENSBTAG00000021483	ENSBTAT00000028637	Transcript	intron_variant	-	-	-	-	-	-	IMPACT=MODIFIER;STRAND=-1;HGVSc=ENSBTAT00000028637.5:c.419-11947G>C
15_45234325_G/A	15:45234325	A	ENSBTAG00000021483	ENSBTAT00000028637	Transcript	intron_variant	-	-	-	-	-	-	IMPACT=MODIFIER;STRAND=-1;HGVSc=ENSBTAT00000028637.5:c.419-11950C>T
15_45234442_T/C	15:45234442	C	ENSBTAG00000021483	ENSBTAT00000028637	Transcript	intron_variant	-	-	-	-	-	-	IMPACT=MODIFIER;STRAND=-1;HGVSc=ENSBTAT00000028637.5:c.419-12067A>G
15_45234454_A/G	15:45234454	G	ENSBTAG00000021483	ENSBTAT00000028637	Transcript	intron_variant	-	-	-	-	-	-	IMPACT=MODIFIER;STRAND=-1;HGVSc=ENSBTAT00000028637.5:c.419-12079T>C
15_45234484_T/C	15:45234484	C	ENSBTAG00000021483	ENSBTAT00000028637	Transcript	intron_variant	-	-	-	-	-	-	IMPACT=MODIFIER;STRAND=-1;HGVSc=ENSBTAT00000028637.5:c.419-12109A>G
15_45234697_A/G	15:45234697	G	ENSBTAG00000021483	ENSBTAT00000028637	Transcript	intron_variant	-	-	-	-	-	-	IMPACT=MODIFIER;STRAND=-1;HGVSc=ENSBTAT00000028637.5:c.419-12322T>C
15_45234747_T/C	15:45234747	C	ENSBTAG00000021483	ENSBTAT00000028637	Transcript	intron_variant	-	-	-	-	-	-	IMPACT=MODIFIER;STRAND=-1;HGVSc=ENSBTAT00000028637.5:c.419-12372A>G
15_45234749_C/A	15:45234749	A	ENSBTAG00000021483	ENSBTAT00000028637	Transcript	intron_variant	-	-	-	-	-	-	IMPACT=MODIFIER;STRAND=-1;HGVSc=ENSBTAT00000028637.5:c.419-12374G>T
15_45234750_A/G	15:45234750	G	ENSBTAG00000021483	ENSBTAT00000028637	Transcript	intron_variant	-	-	-	-	-	-	IMPACT=MODIFIER;STRAND=-1;HGVSc=ENSBTAT00000028637.5:c.419-12375T>C
15_45234966_G/C	15:45234966	C	ENSBTAG00000021483	ENSBTAT00000028637	Transcript	intron_variant	-	-	-	-	-	-	IMPACT=MODIFIER;STRAND=-1;HGVSc=ENSBTAT00000028637.5:c.418+12386C>G
15_45235063_T/A	15:45235063	A	ENSBTAG00000021483	ENSBTAT00000028637	Transcript	intron_variant	-	-	-	-	-	-	IMPACT=MODIFIER;STRAND=-1;HGVSc=ENSBTAT00000028637.5:c.418+12289A>T
15_45235073_G/T	15:45235073	T	ENSBTAG00000021483	ENSBTAT00000028637	Transcript	intron_variant	-	-	-	-	-	-	IMPACT=MODIFIER;STRAND=-1;HGVSc=ENSBTAT00000028637.5:c.418+12279C>A
15_45235149_C/T	15:45235149	T	ENSBTAG00000021483	ENSBTAT00000028637	Transcript	intron_variant	-	-	-	-	-	-	IMPACT=MODIFIER;STRAND=-1;HGVSc=ENSBTAT00000028637.5:c.418+12203G>A
15_45235180_T/A	15:45235180	A	ENSBTAG00000021483	ENSBTAT00000028637	Transcript	intron_variant	-	-	-	-	-	-	IMPACT=MODIFIER;STRAND=-1;HGVSc=ENSBTAT00000028637.5:c.418+12172A>T
15_45235270_A/G	15:45235270	G	ENSBTAG00000021483	ENSBTAT00000028637	Transcript	intron_variant	-	-	-	-	-	-	IMPACT=MODIFIER;STRAND=-1;HGVSc=ENSBTAT00000028637.5:c.418+12082T>C
15_45235283_A/G	15:45235283	G	ENSBTAG00000021483	ENSBTAT00000028637	Transcript	intron_variant	-	-	-	-	-	-	IMPACT=MODIFIER;STRAND=-1;HGVSc=ENSBTAT00000028637.5:c.418+12069T>C
15_45235296_A/G	15:45235296	G	ENSBTAG00000021483	ENSBTAT00000028637	Transcript	intron_variant	-	-	-	-	-	-	IMPACT=MODIFIER;STRAND=-1;HGVSc=ENSBTAT00000028637.5:c.418+12056T>C
15_45235634_T/C	15:45235634	C	ENSBTAG00000021483	ENSBTAT00000028637	Transcript	intron_variant	-	-	-	-	-	-	IMPACT=MODIFIER;STRAND=-1;HGVSc=ENSBTAT00000028637.5:c.418+11718A>G
15_45235726_T/C	15:45235726	C	ENSBTAG00000021483	ENSBTAT00000028637	Transcript	intron_variant	-	-	-	-	-	-	IMPACT=MODIFIER;STRAND=-1;HGVSc=ENSBTAT00000028637.5:c.418+11626A>G
15_45235811_T/G	15:45235811	G	ENSBTAG00000021483	ENSBTAT00000028637	Transcript	intron_variant	-	-	-	-	-	-	IMPACT=MODIFIER;STRAND=-1;HGVSc=ENSBTAT00000028637.5:c.418+11541A>C
15_45235842_G/A	15:45235842	A	ENSBTAG00000021483	ENSBTAT00000028637	Transcript	intron_variant	-	-	-	-	-	-	IMPACT=MODIFIER;STRAND=-1;HGVSc=ENSBTAT00000028637.5:c.418+11510C>T
15_45235872_A/G	15:45235872	G	ENSBTAG00000021483	ENSBTAT00000028637	Transcript	intron_variant	-	-	-	-	-	-	IMPACT=MODIFIER;STRAND=-1;HGVSc=ENSBTAT00000028637.5:c.418+11480T>C
15_45235875_T/C	15:45235875	C	ENSBTAG00000021483	ENSBTAT00000028637	Transcript	intron_variant	-	-	-	-	-	-	IMPACT=MODIFIER;STRAND=-1;HGVSc=ENSBTAT00000028637.5:c.418+11477A>G
15_45236014_C/T	15:45236014	T	ENSBTAG00000021483	ENSBTAT00000028637	Transcript	intron_variant	-	-	-	-	-	-	IMPACT=MODIFIER;STRAND=-1;HGVSc=ENSBTAT00000028637.5:c.418+11338G>A
15_45236015_A/G	15:45236015	G	ENSBTAG00000021483	ENSBTAT00000028637	Transcript	intron_variant	-	-	-	-	-	-	IMPACT=MODIFIER;STRAND=-1;HGVSc=ENSBTAT00000028637.5:c.418+11337T>C
15_45236038_C/G	15:45236038	G	ENSBTAG00000021483	ENSBTAT00000028637	Transcript	intron_variant	-	-	-	-	-	-	IMPACT=MODIFIER;STRAND=-1;HGVSc=ENSBTAT00000028637.5:c.418+11314G>C
15_45236039_T/C	15:45236039	C	ENSBTAG00000021483	ENSBTAT00000028637	Transcript	intron_variant	-	-	-	-	-	-	IMPACT=MODIFIER;STRAND=-1;HGVSc=ENSBTAT00000028637.5:c.418+11313A>G
15_45236060_C/T	15:45236060	T	ENSBTAG00000021483	ENSBTAT00000028637	Transcript	intron_variant	-	-	-	-	-	-	IMPACT=MODIFIER;STRAND=-1;HGVSc=ENSBTAT00000028637.5:c.418+11292G>A
15_45236064_C/T	15:45236064	T	ENSBTAG00000021483	ENSBTAT00000028637	Transcript	intron_variant	-	-	-	-	-	-	IMPACT=MODIFIER;STRAND=-1;HGVSc=ENSBTAT00000028637.5:c.418+11288G>A
15_45236065_A/G	15:45236065	G	ENSBTAG00000021483	ENSBTAT00000028637	Transcript	intron_variant	-	-	-	-	-	-	IMPACT=MODIFIER;STRAND=-1;HGVSc=ENSBTAT00000028637.5:c.418+11287T>C
15_45236073_C/T	15:45236073	T	ENSBTAG00000021483	ENSBTAT00000028637	Transcript	intron_variant	-	-	-	-	-	-	IMPACT=MODIFIER;STRAND=-1;HGVSc=ENSBTAT00000028637.5:c.418+11279G>A
15_45236126_A/G	15:45236126	G	ENSBTAG00000021483	ENSBTAT00000028637	Transcript	intron_variant	-	-	-	-	-	-	IMPACT=MODIFIER;STRAND=-1;HGVSc=ENSBTAT00000028637.5:c.418+11226T>C
15_45236133_C/T	15:45236133	T	ENSBTAG00000021483	ENSBTAT00000028637	Transcript	intron_variant	-	-	-	-	-	-	IMPACT=MODIFIER;STRAND=-1;HGVSc=ENSBTAT00000028637.5:c.418+11219G>A
15_45236169_G/T	15:45236169	T	ENSBTAG00000021483	ENSBTAT00000028637	Transcript	intron_variant	-	-	-	-	-	-	IMPACT=MODIFIER;STRAND=-1;HGVSc=ENSBTAT00000028637.5:c.418+11183C>A
15_45236216_G/A	15:45236216	A	ENSBTAG00000021483	ENSBTAT00000028637	Transcript	intron_variant	-	-	-	-	-	-	IMPACT=MODIFIER;STRAND=-1;HGVSc=ENSBTAT00000028637.5:c.418+11136C>T
15_45236252_T/G	15:45236252	G	ENSBTAG00000021483	ENSBTAT00000028637	Transcript	intron_variant	-	-	-	-	-	-	IMPACT=MODIFIER;STRAND=-1;HGVSc=ENSBTAT00000028637.5:c.418+11100A>C
15_45236274_G/A	15:45236274	A	ENSBTAG00000021483	ENSBTAT00000028637	Transcript	intron_variant	-	-	-	-	-	-	IMPACT=MODIFIER;STRAND=-1;HGVSc=ENSBTAT00000028637.5:c.418+11078C>T
15_45236298_G/A	15:45236298	A	ENSBTAG00000021483	ENSBTAT00000028637	Transcript	intron_variant	-	-	-	-	-	-	IMPACT=MODIFIER;STRAND=-1;HGVSc=ENSBTAT00000028637.5:c.418+11054C>T
15_45236300_A/C	15:45236300	C	ENSBTAG00000021483	ENSBTAT00000028637	Transcript	intron_variant	-	-	-	-	-	-	IMPACT=MODIFIER;STRAND=-1;HGVSc=ENSBTAT00000028637.5:c.418+11052T>G
15_45236329_G/A	15:45236329	A	ENSBTAG00000021483	ENSBTAT00000028637	Transcript	intron_variant	-	-	-	-	-	-	IMPACT=MODIFIER;STRAND=-1;HGVSc=ENSBTAT00000028637.5:c.418+11023C>T
15_45236332_C/G	15:45236332	G	ENSBTAG00000021483	ENSBTAT00000028637	Transcript	intron_variant	-	-	-	-	-	-	IMPACT=MODIFIER;STRAND=-1;HGVSc=ENSBTAT00000028637.5:c.418+11020G>C
15_45236362_T/C	15:45236362	C	ENSBTAG00000021483	ENSBTAT00000028637	Transcript	intron_variant	-	-	-	-	-	-	IMPACT=MODIFIER;STRAND=-1;HGVSc=ENSBTAT00000028637.5:c.418+10990A>G
15_45236400_G/A	15:45236400	A	ENSBTAG00000021483	ENSBTAT00000028637	Transcript	intron_variant	-	-	-	-	-	-	IMPACT=MODIFIER;STRAND=-1;HGVSc=ENSBTAT00000028637.5:c.418+10952C>T
15_45236451_G/A	15:45236451	A	ENSBTAG00000021483	ENSBTAT00000028637	Transcript	intron_variant	-	-	-	-	-	-	IMPACT=MODIFIER;STRAND=-1;HGVSc=ENSBTAT00000028637.5:c.418+10901C>T
15_45236634_T/G	15:45236634	G	ENSBTAG00000021483	ENSBTAT00000028637	Transcript	intron_variant	-	-	-	-	-	-	IMPACT=MODIFIER;STRAND=-1;HGVSc=ENSBTAT00000028637.5:c.418+10718A>C
15_45236691_G/A	15:45236691	A	ENSBTAG00000021483	ENSBTAT00000028637	Transcript	intron_variant	-	-	-	-	-	-	IMPACT=MODIFIER;STRAND=-1;HGVSc=ENSBTAT00000028637.5:c.418+10661C>T
15_45236771_T/A	15:45236771	A	ENSBTAG00000021483	ENSBTAT00000028637	Transcript	intron_variant	-	-	-	-	-	-	IMPACT=MODIFIER;STRAND=-1;HGVSc=ENSBTAT00000028637.5:c.418+10581A>T
15_45236909_T/C	15:45236909	C	ENSBTAG00000021483	ENSBTAT00000028637	Transcript	intron_variant	-	-	-	-	-	-	IMPACT=MODIFIER;STRAND=-1;HGVSc=ENSBTAT00000028637.5:c.418+10443A>G
15_45236982_G/T	15:45236982	T	ENSBTAG00000021483	ENSBTAT00000028637	Transcript	intron_variant	-	-	-	-	-	-	IMPACT=MODIFIER;STRAND=-1;HGVSc=ENSBTAT00000028637.5:c.418+10370C>A
15_45236992_A/T	15:45236992	T	ENSBTAG00000021483	ENSBTAT00000028637	Transcript	intron_variant	-	-	-	-	-	-	IMPACT=MODIFIER;STRAND=-1;HGVSc=ENSBTAT00000028637.5:c.418+10360T>A
15_45237004_T/A	15:45237004	A	ENSBTAG00000021483	ENSBTAT00000028637	Transcript	intron_variant	-	-	-	-	-	-	IMPACT=MODIFIER;STRAND=-1;HGVSc=ENSBTAT00000028637.5:c.418+10348A>T
15_45237170_C/T	15:45237170	T	ENSBTAG00000021483	ENSBTAT00000028637	Transcript	intron_variant	-	-	-	-	-	-	IMPACT=MODIFIER;STRAND=-1;HGVSc=ENSBTAT00000028637.5:c.418+10182G>A
15_45237179_A/G	15:45237179	G	ENSBTAG00000021483	ENSBTAT00000028637	Transcript	intron_variant	-	-	-	-	-	-	IMPACT=MODIFIER;STRAND=-1;HGVSc=ENSBTAT00000028637.5:c.418+10173T>C
15_45237228_A/T	15:45237228	T	ENSBTAG00000021483	ENSBTAT00000028637	Transcript	intron_variant	-	-	-	-	-	-	IMPACT=MODIFIER;STRAND=-1;HGVSc=ENSBTAT00000028637.5:c.418+10124T>A
15_45237286_A/C	15:45237286	C	ENSBTAG00000021483	ENSBTAT00000028637	Transcript	intron_variant	-	-	-	-	-	-	IMPACT=MODIFIER;STRAND=-1;HGVSc=ENSBTAT00000028637.5:c.418+10066T>G
15_45237499_C/G	15:45237499	G	ENSBTAG00000021483	ENSBTAT00000028637	Transcript	intron_variant	-	-	-	-	-	-	IMPACT=MODIFIER;STRAND=-1;HGVSc=ENSBTAT00000028637.5:c.418+9853G>C
15_45237594_T/C	15:45237594	C	ENSBTAG00000021483	ENSBTAT00000028637	Transcript	intron_variant	-	-	-	-	-	-	IMPACT=MODIFIER;STRAND=-1;HGVSc=ENSBTAT00000028637.5:c.418+9758A>G
15_45237639_T/C	15:45237639	C	ENSBTAG00000021483	ENSBTAT00000028637	Transcript	intron_variant	-	-	-	-	-	-	IMPACT=MODIFIER;STRAND=-1;HGVSc=ENSBTAT00000028637.5:c.418+9713A>G
15_45237676_T/C	15:45237676	C	ENSBTAG00000021483	ENSBTAT00000028637	Transcript	intron_variant	-	-	-	-	-	-	IMPACT=MODIFIER;STRAND=-1;HGVSc=ENSBTAT00000028637.5:c.418+9676A>G
15_45237678_C/T	15:45237678	T	ENSBTAG00000021483	ENSBTAT00000028637	Transcript	intron_variant	-	-	-	-	-	-	IMPACT=MODIFIER;STRAND=-1;HGVSc=ENSBTAT00000028637.5:c.418+9674G>A
15_45237688_G/A	15:45237688	A	ENSBTAG00000021483	ENSBTAT00000028637	Transcript	intron_variant	-	-	-	-	-	-	IMPACT=MODIFIER;STRAND=-1;HGVSc=ENSBTAT00000028637.5:c.418+9664C>T
15_45237709_T/C	15:45237709	C	ENSBTAG00000021483	ENSBTAT00000028637	Transcript	intron_variant	-	-	-	-	-	-	IMPACT=MODIFIER;STRAND=-1;HGVSc=ENSBTAT00000028637.5:c.418+9643A>G
15_45237799_C/G	15:45237799	G	ENSBTAG00000021483	ENSBTAT00000028637	Transcript	intron_variant	-	-	-	-	-	-	IMPACT=MODIFIER;STRAND=-1;HGVSc=ENSBTAT00000028637.5:c.418+9553G>C
15_45237837_G/A	15:45237837	A	ENSBTAG00000021483	ENSBTAT00000028637	Transcript	intron_variant	-	-	-	-	-	-	IMPACT=MODIFIER;STRAND=-1;HGVSc=ENSBTAT00000028637.5:c.418+9515C>T
15_45237850_G/A	15:45237850	A	ENSBTAG00000021483	ENSBTAT00000028637	Transcript	intron_variant	-	-	-	-	-	-	IMPACT=MODIFIER;STRAND=-1;HGVSc=ENSBTAT00000028637.5:c.418+9502C>T
15_45237886_T/C	15:45237886	C	ENSBTAG00000021483	ENSBTAT00000028637	Transcript	intron_variant	-	-	-	-	-	-	IMPACT=MODIFIER;STRAND=-1;HGVSc=ENSBTAT00000028637.5:c.418+9466A>G
15_45237908_G/C	15:45237908	C	ENSBTAG00000021483	ENSBTAT00000028637	Transcript	intron_variant	-	-	-	-	-	-	IMPACT=MODIFIER;STRAND=-1;HGVSc=ENSBTAT00000028637.5:c.418+9444C>G
15_45237909_A/G	15:45237909	G	ENSBTAG00000021483	ENSBTAT00000028637	Transcript	intron_variant	-	-	-	-	-	-	IMPACT=MODIFIER;STRAND=-1;HGVSc=ENSBTAT00000028637.5:c.418+9443T>C
15_45237946_C/T	15:45237946	T	ENSBTAG00000021483	ENSBTAT00000028637	Transcript	intron_variant	-	-	-	-	-	-	IMPACT=MODIFIER;STRAND=-1;HGVSc=ENSBTAT00000028637.5:c.418+9406G>A
15_45237947_A/G	15:45237947	G	ENSBTAG00000021483	ENSBTAT00000028637	Transcript	intron_variant	-	-	-	-	-	-	IMPACT=MODIFIER;STRAND=-1;HGVSc=ENSBTAT00000028637.5:c.418+9405T>C
15_45238042_C/T	15:45238042	T	ENSBTAG00000021483	ENSBTAT00000028637	Transcript	intron_variant	-	-	-	-	-	-	IMPACT=MODIFIER;STRAND=-1;HGVSc=ENSBTAT00000028637.5:c.418+9310G>A
15_45238080_T/C	15:45238080	C	ENSBTAG00000021483	ENSBTAT00000028637	Transcript	intron_variant	-	-	-	-	-	-	IMPACT=MODIFIER;STRAND=-1;HGVSc=ENSBTAT00000028637.5:c.418+9272A>G
15_45238106_A/G	15:45238106	G	ENSBTAG00000021483	ENSBTAT00000028637	Transcript	intron_variant	-	-	-	-	-	-	IMPACT=MODIFIER;STRAND=-1;HGVSc=ENSBTAT00000028637.5:c.418+9246T>C
15_45238119_A/G	15:45238119	G	ENSBTAG00000021483	ENSBTAT00000028637	Transcript	intron_variant	-	-	-	-	-	-	IMPACT=MODIFIER;STRAND=-1;HGVSc=ENSBTAT00000028637.5:c.418+9233T>C
15_45238140_T/G	15:45238140	G	ENSBTAG00000021483	ENSBTAT00000028637	Transcript	intron_variant	-	-	-	-	-	-	IMPACT=MODIFIER;STRAND=-1;HGVSc=ENSBTAT00000028637.5:c.418+9212A>C
15_45238179_C/T	15:45238179	T	ENSBTAG00000021483	ENSBTAT00000028637	Transcript	intron_variant	-	-	-	-	-	-	IMPACT=MODIFIER;STRAND=-1;HGVSc=ENSBTAT00000028637.5:c.418+9173G>A
15_45238336_T/C	15:45238336	C	ENSBTAG00000021483	ENSBTAT00000028637	Transcript	intron_variant	-	-	-	-	-	-	IMPACT=MODIFIER;STRAND=-1;HGVSc=ENSBTAT00000028637.5:c.418+9016A>G
15_45238413_G/A	15:45238413	A	ENSBTAG00000021483	ENSBTAT00000028637	Transcript	intron_variant	-	-	-	-	-	-	IMPACT=MODIFIER;STRAND=-1;HGVSc=ENSBTAT00000028637.5:c.418+8939C>T
15_45238460_T/C	15:45238460	C	ENSBTAG00000021483	ENSBTAT00000028637	Transcript	intron_variant	-	-	-	-	-	-	IMPACT=MODIFIER;STRAND=-1;HGVSc=ENSBTAT00000028637.5:c.418+8892A>G
15_45238667_G/A	15:45238667	A	ENSBTAG00000021483	ENSBTAT00000028637	Transcript	intron_variant	-	-	-	-	-	-	IMPACT=MODIFIER;STRAND=-1;HGVSc=ENSBTAT00000028637.5:c.418+8685C>T
15_45238699_T/C	15:45238699	C	ENSBTAG00000021483	ENSBTAT00000028637	Transcript	intron_variant	-	-	-	-	-	-	IMPACT=MODIFIER;STRAND=-1;HGVSc=ENSBTAT00000028637.5:c.418+8653A>G
15_45238790_G/A	15:45238790	A	ENSBTAG00000021483	ENSBTAT00000028637	Transcript	intron_variant	-	-	-	-	-	-	IMPACT=MODIFIER;STRAND=-1;HGVSc=ENSBTAT00000028637.5:c.418+8562C>T
15_45238898_T/C	15:45238898	C	ENSBTAG00000021483	ENSBTAT00000028637	Transcript	intron_variant	-	-	-	-	-	-	IMPACT=MODIFIER;STRAND=-1;HGVSc=ENSBTAT00000028637.5:c.418+8454A>G
15_45238913_C/T	15:45238913	T	ENSBTAG00000021483	ENSBTAT00000028637	Transcript	intron_variant	-	-	-	-	-	-	IMPACT=MODIFIER;STRAND=-1;HGVSc=ENSBTAT00000028637.5:c.418+8439G>A
15_45238981_G/T	15:45238981	T	ENSBTAG00000021483	ENSBTAT00000028637	Transcript	intron_variant	-	-	-	-	-	-	IMPACT=MODIFIER;STRAND=-1;HGVSc=ENSBTAT00000028637.5:c.418+8371C>A
15_45239011_G/A	15:45239011	A	ENSBTAG00000021483	ENSBTAT00000028637	Transcript	intron_variant	-	-	-	-	-	-	IMPACT=MODIFIER;STRAND=-1;HGVSc=ENSBTAT00000028637.5:c.418+8341C>T
15_45239027_C/G	15:45239027	G	ENSBTAG00000021483	ENSBTAT00000028637	Transcript	intron_variant	-	-	-	-	-	-	IMPACT=MODIFIER;STRAND=-1;HGVSc=ENSBTAT00000028637.5:c.418+8325G>C
15_45239072_A/C/*	15:45239072	C	ENSBTAG00000021483	ENSBTAT00000028637	Transcript	intron_variant	-	-	-	-	-	-	IMPACT=MODIFIER;STRAND=-1;HGVSc=ENSBTAT00000028637.5:c.418+8280T>G
15_45239161_A/G	15:45239161	G	ENSBTAG00000021483	ENSBTAT00000028637	Transcript	intron_variant	-	-	-	-	-	-	IMPACT=MODIFIER;STRAND=-1;HGVSc=ENSBTAT00000028637.5:c.418+8191T>C
15_45239184_T/C	15:45239184	C	ENSBTAG00000021483	ENSBTAT00000028637	Transcript	intron_variant	-	-	-	-	-	-	IMPACT=MODIFIER;STRAND=-1;HGVSc=ENSBTAT00000028637.5:c.418+8168A>G
15_45239190_A/G	15:45239190	G	ENSBTAG00000021483	ENSBTAT00000028637	Transcript	intron_variant	-	-	-	-	-	-	IMPACT=MODIFIER;STRAND=-1;HGVSc=ENSBTAT00000028637.5:c.418+8162T>C
15_45239246_T/C	15:45239246	C	ENSBTAG00000021483	ENSBTAT00000028637	Transcript	intron_variant	-	-	-	-	-	-	IMPACT=MODIFIER;STRAND=-1;HGVSc=ENSBTAT00000028637.5:c.418+8106A>G
15_45239265_C/T	15:45239265	T	ENSBTAG00000021483	ENSBTAT00000028637	Transcript	intron_variant	-	-	-	-	-	-	IMPACT=MODIFIER;STRAND=-1;HGVSc=ENSBTAT00000028637.5:c.418+8087G>A
15_45239308_C/T	15:45239308	T	ENSBTAG00000021483	ENSBTAT00000028637	Transcript	intron_variant	-	-	-	-	-	-	IMPACT=MODIFIER;STRAND=-1;HGVSc=ENSBTAT00000028637.5:c.418+8044G>A
15_45239359_A/G	15:45239359	G	ENSBTAG00000021483	ENSBTAT00000028637	Transcript	intron_variant	-	-	-	-	-	-	IMPACT=MODIFIER;STRAND=-1;HGVSc=ENSBTAT00000028637.5:c.418+7993T>C
15_45239443_T/C	15:45239443	C	ENSBTAG00000021483	ENSBTAT00000028637	Transcript	intron_variant	-	-	-	-	-	-	IMPACT=MODIFIER;STRAND=-1;HGVSc=ENSBTAT00000028637.5:c.418+7909A>G
15_45239868_A/T	15:45239868	T	ENSBTAG00000021483	ENSBTAT00000028637	Transcript	intron_variant	-	-	-	-	-	-	IMPACT=MODIFIER;STRAND=-1;HGVSc=ENSBTAT00000028637.5:c.418+7484T>A
15_45239894_G/A	15:45239894	A	ENSBTAG00000021483	ENSBTAT00000028637	Transcript	intron_variant	-	-	-	-	-	-	IMPACT=MODIFIER;STRAND=-1;HGVSc=ENSBTAT00000028637.5:c.418+7458C>T
15_45239896_G/T	15:45239896	T	ENSBTAG00000021483	ENSBTAT00000028637	Transcript	intron_variant	-	-	-	-	-	-	IMPACT=MODIFIER;STRAND=-1;HGVSc=ENSBTAT00000028637.5:c.418+7456C>A
15_45239908_G/A	15:45239908	A	ENSBTAG00000021483	ENSBTAT00000028637	Transcript	intron_variant	-	-	-	-	-	-	IMPACT=MODIFIER;STRAND=-1;HGVSc=ENSBTAT00000028637.5:c.418+7444C>T
15_45239936_A/C	15:45239936	C	ENSBTAG00000021483	ENSBTAT00000028637	Transcript	intron_variant	-	-	-	-	-	-	IMPACT=MODIFIER;STRAND=-1;HGVSc=ENSBTAT00000028637.5:c.418+7416T>G
15_45239957_A/T	15:45239957	T	ENSBTAG00000021483	ENSBTAT00000028637	Transcript	intron_variant	-	-	-	-	-	-	IMPACT=MODIFIER;STRAND=-1;HGVSc=ENSBTAT00000028637.5:c.418+7395T>A
15_45240058_T/G	15:45240058	G	ENSBTAG00000021483	ENSBTAT00000028637	Transcript	intron_variant	-	-	-	-	-	-	IMPACT=MODIFIER;STRAND=-1;HGVSc=ENSBTAT00000028637.5:c.418+7294A>C
15_45240091_A/G	15:45240091	G	ENSBTAG00000021483	ENSBTAT00000028637	Transcript	intron_variant	-	-	-	-	-	-	IMPACT=MODIFIER;STRAND=-1;HGVSc=ENSBTAT00000028637.5:c.418+7261T>C
15_45240150_A/G	15:45240150	G	ENSBTAG00000021483	ENSBTAT00000028637	Transcript	intron_variant	-	-	-	-	-	-	IMPACT=MODIFIER;STRAND=-1;HGVSc=ENSBTAT00000028637.5:c.418+7202T>C
15_45240154_G/A	15:45240154	A	ENSBTAG00000021483	ENSBTAT00000028637	Transcript	intron_variant	-	-	-	-	-	-	IMPACT=MODIFIER;STRAND=-1;HGVSc=ENSBTAT00000028637.5:c.418+7198C>T
15_45240179_T/G	15:45240179	G	ENSBTAG00000021483	ENSBTAT00000028637	Transcript	intron_variant	-	-	-	-	-	-	IMPACT=MODIFIER;STRAND=-1;HGVSc=ENSBTAT00000028637.5:c.418+7173A>C
15_45240266_C/A	15:45240266	A	ENSBTAG00000021483	ENSBTAT00000028637	Transcript	intron_variant	-	-	-	-	-	-	IMPACT=MODIFIER;STRAND=-1;HGVSc=ENSBTAT00000028637.5:c.418+7086G>T
15_45240336_G/A	15:45240336	A	ENSBTAG00000021483	ENSBTAT00000028637	Transcript	intron_variant	-	-	-	-	-	-	IMPACT=MODIFIER;STRAND=-1;HGVSc=ENSBTAT00000028637.5:c.418+7016C>T
15_45240390_G/A	15:45240390	A	ENSBTAG00000021483	ENSBTAT00000028637	Transcript	intron_variant	-	-	-	-	-	-	IMPACT=MODIFIER;STRAND=-1;HGVSc=ENSBTAT00000028637.5:c.418+6962C>T
15_45240487_T/G	15:45240487	G	ENSBTAG00000021483	ENSBTAT00000028637	Transcript	intron_variant	-	-	-	-	-	-	IMPACT=MODIFIER;STRAND=-1;HGVSc=ENSBTAT00000028637.5:c.418+6865A>C
15_45240633_T/C	15:45240633	C	ENSBTAG00000021483	ENSBTAT00000028637	Transcript	intron_variant	-	-	-	-	-	-	IMPACT=MODIFIER;STRAND=-1;HGVSc=ENSBTAT00000028637.5:c.418+6719A>G
15_45240801_T/C	15:45240801	C	ENSBTAG00000021483	ENSBTAT00000028637	Transcript	intron_variant	-	-	-	-	-	-	IMPACT=MODIFIER;STRAND=-1;HGVSc=ENSBTAT00000028637.5:c.418+6551A>G
15_45240826_T/C	15:45240826	C	ENSBTAG00000021483	ENSBTAT00000028637	Transcript	intron_variant	-	-	-	-	-	-	IMPACT=MODIFIER;STRAND=-1;HGVSc=ENSBTAT00000028637.5:c.418+6526A>G
15_45240831_A/G	15:45240831	G	ENSBTAG00000021483	ENSBTAT00000028637	Transcript	intron_variant	-	-	-	-	-	-	IMPACT=MODIFIER;STRAND=-1;HGVSc=ENSBTAT00000028637.5:c.418+6521T>C
15_45240878_C/G	15:45240878	G	ENSBTAG00000021483	ENSBTAT00000028637	Transcript	intron_variant	-	-	-	-	-	-	IMPACT=MODIFIER;STRAND=-1;HGVSc=ENSBTAT00000028637.5:c.418+6474G>C
15_45240977_T/C	15:45240977	C	ENSBTAG00000021483	ENSBTAT00000028637	Transcript	intron_variant	-	-	-	-	-	-	IMPACT=MODIFIER;STRAND=-1;HGVSc=ENSBTAT00000028637.5:c.418+6375A>G
15_45240978_G/A	15:45240978	A	ENSBTAG00000021483	ENSBTAT00000028637	Transcript	intron_variant	-	-	-	-	-	-	IMPACT=MODIFIER;STRAND=-1;HGVSc=ENSBTAT00000028637.5:c.418+6374C>T
15_45241032_A/G	15:45241032	G	ENSBTAG00000021483	ENSBTAT00000028637	Transcript	intron_variant	-	-	-	-	-	-	IMPACT=MODIFIER;STRAND=-1;HGVSc=ENSBTAT00000028637.5:c.418+6320T>C
15_45241047_C/T	15:45241047	T	ENSBTAG00000021483	ENSBTAT00000028637	Transcript	intron_variant	-	-	-	-	-	-	IMPACT=MODIFIER;STRAND=-1;HGVSc=ENSBTAT00000028637.5:c.418+6305G>A
15_45241178_C/T	15:45241178	T	ENSBTAG00000021483	ENSBTAT00000028637	Transcript	intron_variant	-	-	-	-	-	-	IMPACT=MODIFIER;STRAND=-1;HGVSc=ENSBTAT00000028637.5:c.418+6174G>A
15_45241209_G/T	15:45241209	T	ENSBTAG00000021483	ENSBTAT00000028637	Transcript	intron_variant	-	-	-	-	-	-	IMPACT=MODIFIER;STRAND=-1;HGVSc=ENSBTAT00000028637.5:c.418+6143C>A
15_45241216_G/A	15:45241216	A	ENSBTAG00000021483	ENSBTAT00000028637	Transcript	intron_variant	-	-	-	-	-	-	IMPACT=MODIFIER;STRAND=-1;HGVSc=ENSBTAT00000028637.5:c.418+6136C>T
15_45241219_G/A	15:45241219	A	ENSBTAG00000021483	ENSBTAT00000028637	Transcript	intron_variant	-	-	-	-	-	-	IMPACT=MODIFIER;STRAND=-1;HGVSc=ENSBTAT00000028637.5:c.418+6133C>T
15_45241316_G/A	15:45241316	A	ENSBTAG00000021483	ENSBTAT00000028637	Transcript	intron_variant	-	-	-	-	-	-	IMPACT=MODIFIER;STRAND=-1;HGVSc=ENSBTAT00000028637.5:c.418+6036C>T
15_45241341_A/G	15:45241341	G	ENSBTAG00000021483	ENSBTAT00000028637	Transcript	intron_variant	-	-	-	-	-	-	IMPACT=MODIFIER;STRAND=-1;HGVSc=ENSBTAT00000028637.5:c.418+6011T>C
15_45241431_T/C	15:45241431	C	ENSBTAG00000021483	ENSBTAT00000028637	Transcript	intron_variant	-	-	-	-	-	-	IMPACT=MODIFIER;STRAND=-1;HGVSc=ENSBTAT00000028637.5:c.418+5921A>G
15_45241441_A/G	15:45241441	G	ENSBTAG00000021483	ENSBTAT00000028637	Transcript	intron_variant	-	-	-	-	-	-	IMPACT=MODIFIER;STRAND=-1;HGVSc=ENSBTAT00000028637.5:c.418+5911T>C
15_45241503_T/C	15:45241503	C	ENSBTAG00000021483	ENSBTAT00000028637	Transcript	intron_variant	-	-	-	-	-	-	IMPACT=MODIFIER;STRAND=-1;HGVSc=ENSBTAT00000028637.5:c.418+5849A>G
15_45241529_T/G	15:45241529	G	ENSBTAG00000021483	ENSBTAT00000028637	Transcript	intron_variant	-	-	-	-	-	-	IMPACT=MODIFIER;STRAND=-1;HGVSc=ENSBTAT00000028637.5:c.418+5823A>C
15_45241541_C/T	15:45241541	T	ENSBTAG00000021483	ENSBTAT00000028637	Transcript	intron_variant	-	-	-	-	-	-	IMPACT=MODIFIER;STRAND=-1;HGVSc=ENSBTAT00000028637.5:c.418+5811G>A
15_45241619_C/T	15:45241619	T	ENSBTAG00000021483	ENSBTAT00000028637	Transcript	intron_variant	-	-	-	-	-	-	IMPACT=MODIFIER;STRAND=-1;HGVSc=ENSBTAT00000028637.5:c.418+5733G>A
15_45241646_T/C	15:45241646	C	ENSBTAG00000021483	ENSBTAT00000028637	Transcript	intron_variant	-	-	-	-	-	-	IMPACT=MODIFIER;STRAND=-1;HGVSc=ENSBTAT00000028637.5:c.418+5706A>G
15_45241706_C/T	15:45241706	T	ENSBTAG00000021483	ENSBTAT00000028637	Transcript	intron_variant	-	-	-	-	-	-	IMPACT=MODIFIER;STRAND=-1;HGVSc=ENSBTAT00000028637.5:c.418+5646G>A
15_45241727_G/A	15:45241727	A	ENSBTAG00000021483	ENSBTAT00000028637	Transcript	intron_variant	-	-	-	-	-	-	IMPACT=MODIFIER;STRAND=-1;HGVSc=ENSBTAT00000028637.5:c.418+5625C>T
15_45241738_G/A	15:45241738	A	ENSBTAG00000021483	ENSBTAT00000028637	Transcript	intron_variant	-	-	-	-	-	-	IMPACT=MODIFIER;STRAND=-1;HGVSc=ENSBTAT00000028637.5:c.418+5614C>T
15_45241744_C/A	15:45241744	A	ENSBTAG00000021483	ENSBTAT00000028637	Transcript	intron_variant	-	-	-	-	-	-	IMPACT=MODIFIER;STRAND=-1;HGVSc=ENSBTAT00000028637.5:c.418+5608G>T
15_45241761_C/A	15:45241761	A	ENSBTAG00000021483	ENSBTAT00000028637	Transcript	intron_variant	-	-	-	-	-	-	IMPACT=MODIFIER;STRAND=-1;HGVSc=ENSBTAT00000028637.5:c.418+5591G>T
15_45241869_T/C	15:45241869	C	ENSBTAG00000021483	ENSBTAT00000028637	Transcript	intron_variant	-	-	-	-	-	-	IMPACT=MODIFIER;STRAND=-1;HGVSc=ENSBTAT00000028637.5:c.418+5483A>G
15_45241936_C/T	15:45241936	T	ENSBTAG00000021483	ENSBTAT00000028637	Transcript	intron_variant	-	-	-	-	-	-	IMPACT=MODIFIER;STRAND=-1;HGVSc=ENSBTAT00000028637.5:c.418+5416G>A
15_45241959_T/G	15:45241959	G	ENSBTAG00000021483	ENSBTAT00000028637	Transcript	intron_variant	-	-	-	-	-	-	IMPACT=MODIFIER;STRAND=-1;HGVSc=ENSBTAT00000028637.5:c.418+5393A>C
15_45242053_T/C	15:45242053	C	ENSBTAG00000021483	ENSBTAT00000028637	Transcript	intron_variant	-	-	-	-	-	-	IMPACT=MODIFIER;STRAND=-1;HGVSc=ENSBTAT00000028637.5:c.418+5299A>G
15_45242054_G/A	15:45242054	A	ENSBTAG00000021483	ENSBTAT00000028637	Transcript	intron_variant	-	-	-	-	-	-	IMPACT=MODIFIER;STRAND=-1;HGVSc=ENSBTAT00000028637.5:c.418+5298C>T
15_45242059_G/A	15:45242059	A	ENSBTAG00000021483	ENSBTAT00000028637	Transcript	intron_variant	-	-	-	-	-	-	IMPACT=MODIFIER;STRAND=-1;HGVSc=ENSBTAT00000028637.5:c.418+5293C>T
15_45242197_C/T	15:45242197	T	ENSBTAG00000021483	ENSBTAT00000028637	Transcript	intron_variant	-	-	-	-	-	-	IMPACT=MODIFIER;STRAND=-1;HGVSc=ENSBTAT00000028637.5:c.418+5155G>A
15_45242350_C/G	15:45242350	G	ENSBTAG00000021483	ENSBTAT00000028637	Transcript	intron_variant	-	-	-	-	-	-	IMPACT=MODIFIER;STRAND=-1;HGVSc=ENSBTAT00000028637.5:c.418+5002G>C
15_45242402_G/C	15:45242402	C	ENSBTAG00000021483	ENSBTAT00000028637	Transcript	intron_variant	-	-	-	-	-	-	IMPACT=MODIFIER;STRAND=-1;HGVSc=ENSBTAT00000028637.5:c.418+4950C>G
15_45242494_T/C	15:45242494	C	ENSBTAG00000021483	ENSBTAT00000028637	Transcript	intron_variant	-	-	-	-	-	-	IMPACT=MODIFIER;STRAND=-1;HGVSc=ENSBTAT00000028637.5:c.418+4858A>G
15_45242525_C/T	15:45242525	T	ENSBTAG00000021483	ENSBTAT00000028637	Transcript	intron_variant	-	-	-	-	-	-	IMPACT=MODIFIER;STRAND=-1;HGVSc=ENSBTAT00000028637.5:c.418+4827G>A
15_45242624_C/T	15:45242624	T	ENSBTAG00000021483	ENSBTAT00000028637	Transcript	intron_variant	-	-	-	-	-	-	IMPACT=MODIFIER;STRAND=-1;HGVSc=ENSBTAT00000028637.5:c.418+4728G>A
15_45242674_C/G	15:45242674	G	ENSBTAG00000021483	ENSBTAT00000028637	Transcript	intron_variant	-	-	-	-	-	-	IMPACT=MODIFIER;STRAND=-1;HGVSc=ENSBTAT00000028637.5:c.418+4678G>C
15_45242675_A/G	15:45242675	G	ENSBTAG00000021483	ENSBTAT00000028637	Transcript	intron_variant	-	-	-	-	-	-	IMPACT=MODIFIER;STRAND=-1;HGVSc=ENSBTAT00000028637.5:c.418+4677T>C
15_45242741_A/G	15:45242741	G	ENSBTAG00000021483	ENSBTAT00000028637	Transcript	intron_variant	-	-	-	-	-	-	IMPACT=MODIFIER;STRAND=-1;HGVSc=ENSBTAT00000028637.5:c.418+4611T>C
15_45242786_G/A	15:45242786	A	ENSBTAG00000021483	ENSBTAT00000028637	Transcript	intron_variant	-	-	-	-	-	-	IMPACT=MODIFIER;STRAND=-1;HGVSc=ENSBTAT00000028637.5:c.418+4566C>T
15_45242855_T/C	15:45242855	C	ENSBTAG00000021483	ENSBTAT00000028637	Transcript	intron_variant	-	-	-	-	-	-	IMPACT=MODIFIER;STRAND=-1;HGVSc=ENSBTAT00000028637.5:c.418+4497A>G
15_45242871_A/G	15:45242871	G	ENSBTAG00000021483	ENSBTAT00000028637	Transcript	intron_variant	-	-	-	-	-	-	IMPACT=MODIFIER;STRAND=-1;HGVSc=ENSBTAT00000028637.5:c.418+4481T>C
15_45242910_G/A	15:45242910	A	ENSBTAG00000021483	ENSBTAT00000028637	Transcript	intron_variant	-	-	-	-	-	-	IMPACT=MODIFIER;STRAND=-1;HGVSc=ENSBTAT00000028637.5:c.418+4442C>T
15_45242936_A/G	15:45242936	G	ENSBTAG00000021483	ENSBTAT00000028637	Transcript	intron_variant	-	-	-	-	-	-	IMPACT=MODIFIER;STRAND=-1;HGVSc=ENSBTAT00000028637.5:c.418+4416T>C
15_45243007_C/T	15:45243007	T	ENSBTAG00000021483	ENSBTAT00000028637	Transcript	intron_variant	-	-	-	-	-	-	IMPACT=MODIFIER;STRAND=-1;HGVSc=ENSBTAT00000028637.5:c.418+4345G>A
15_45243097_G/A	15:45243097	A	ENSBTAG00000021483	ENSBTAT00000028637	Transcript	intron_variant	-	-	-	-	-	-	IMPACT=MODIFIER;STRAND=-1;HGVSc=ENSBTAT00000028637.5:c.418+4255C>T
15_45243155_C/A	15:45243155	A	ENSBTAG00000021483	ENSBTAT00000028637	Transcript	intron_variant	-	-	-	-	-	-	IMPACT=MODIFIER;STRAND=-1;HGVSc=ENSBTAT00000028637.5:c.418+4197G>T
15_45243347_C/T	15:45243347	T	ENSBTAG00000021483	ENSBTAT00000028637	Transcript	intron_variant	-	-	-	-	-	-	IMPACT=MODIFIER;STRAND=-1;HGVSc=ENSBTAT00000028637.5:c.418+4005G>A
15_45243380_C/A	15:45243380	A	ENSBTAG00000021483	ENSBTAT00000028637	Transcript	intron_variant	-	-	-	-	-	-	IMPACT=MODIFIER;STRAND=-1;HGVSc=ENSBTAT00000028637.5:c.418+3972G>T
15_45243411_C/T	15:45243411	T	ENSBTAG00000021483	ENSBTAT00000028637	Transcript	intron_variant	-	-	-	-	-	-	IMPACT=MODIFIER;STRAND=-1;HGVSc=ENSBTAT00000028637.5:c.418+3941G>A
15_45243420_G/C	15:45243420	C	ENSBTAG00000021483	ENSBTAT00000028637	Transcript	intron_variant	-	-	-	-	-	-	IMPACT=MODIFIER;STRAND=-1;HGVSc=ENSBTAT00000028637.5:c.418+3932C>G
15_45243468_C/T	15:45243468	T	ENSBTAG00000021483	ENSBTAT00000028637	Transcript	intron_variant	-	-	-	-	-	-	IMPACT=MODIFIER;STRAND=-1;HGVSc=ENSBTAT00000028637.5:c.418+3884G>A
15_45243614_A/G	15:45243614	G	ENSBTAG00000021483	ENSBTAT00000028637	Transcript	intron_variant	-	-	-	-	-	-	IMPACT=MODIFIER;STRAND=-1;HGVSc=ENSBTAT00000028637.5:c.418+3738T>C
15_45243737_A/C	15:45243737	C	ENSBTAG00000021483	ENSBTAT00000028637	Transcript	intron_variant	-	-	-	-	-	-	IMPACT=MODIFIER;STRAND=-1;HGVSc=ENSBTAT00000028637.5:c.418+3615T>G
15_45243784_A/G	15:45243784	G	ENSBTAG00000021483	ENSBTAT00000028637	Transcript	intron_variant	-	-	-	-	-	-	IMPACT=MODIFIER;STRAND=-1;HGVSc=ENSBTAT00000028637.5:c.418+3568T>C
15_45243824_G/A	15:45243824	A	ENSBTAG00000021483	ENSBTAT00000028637	Transcript	intron_variant	-	-	-	-	-	-	IMPACT=MODIFIER;STRAND=-1;HGVSc=ENSBTAT00000028637.5:c.418+3528C>T
15_45243906_C/T	15:45243906	T	ENSBTAG00000021483	ENSBTAT00000028637	Transcript	intron_variant	-	-	-	-	-	-	IMPACT=MODIFIER;STRAND=-1;HGVSc=ENSBTAT00000028637.5:c.418+3446G>A
15_45243995_A/G	15:45243995	G	ENSBTAG00000021483	ENSBTAT00000028637	Transcript	intron_variant	-	-	-	-	-	-	IMPACT=MODIFIER;STRAND=-1;HGVSc=ENSBTAT00000028637.5:c.418+3357T>C
15_45244008_A/T	15:45244008	T	ENSBTAG00000021483	ENSBTAT00000028637	Transcript	intron_variant	-	-	-	-	-	-	IMPACT=MODIFIER;STRAND=-1;HGVSc=ENSBTAT00000028637.5:c.418+3344T>A
15_45244039_T/C	15:45244039	C	ENSBTAG00000021483	ENSBTAT00000028637	Transcript	intron_variant	-	-	-	-	-	-	IMPACT=MODIFIER;STRAND=-1;HGVSc=ENSBTAT00000028637.5:c.418+3313A>G
15_45244330_C/T	15:45244330	T	ENSBTAG00000021483	ENSBTAT00000028637	Transcript	intron_variant	-	-	-	-	-	-	IMPACT=MODIFIER;STRAND=-1;HGVSc=ENSBTAT00000028637.5:c.418+3022G>A
15_45244332_C/T	15:45244332	T	ENSBTAG00000021483	ENSBTAT00000028637	Transcript	intron_variant	-	-	-	-	-	-	IMPACT=MODIFIER;STRAND=-1;HGVSc=ENSBTAT00000028637.5:c.418+3020G>A
15_45244368_C/G	15:45244368	G	ENSBTAG00000021483	ENSBTAT00000028637	Transcript	intron_variant	-	-	-	-	-	-	IMPACT=MODIFIER;STRAND=-1;HGVSc=ENSBTAT00000028637.5:c.418+2984G>C
15_45244369_G/A	15:45244369	A	ENSBTAG00000021483	ENSBTAT00000028637	Transcript	intron_variant	-	-	-	-	-	-	IMPACT=MODIFIER;STRAND=-1;HGVSc=ENSBTAT00000028637.5:c.418+2983C>T
15_45244377_G/A	15:45244377	A	ENSBTAG00000021483	ENSBTAT00000028637	Transcript	intron_variant	-	-	-	-	-	-	IMPACT=MODIFIER;STRAND=-1;HGVSc=ENSBTAT00000028637.5:c.418+2975C>T
15_45244411_A/G/*	15:45244411	G	ENSBTAG00000021483	ENSBTAT00000028637	Transcript	intron_variant	-	-	-	-	-	-	IMPACT=MODIFIER;STRAND=-1;HGVSc=ENSBTAT00000028637.5:c.418+2941T>C
15_45244462_T/G	15:45244462	G	ENSBTAG00000021483	ENSBTAT00000028637	Transcript	intron_variant	-	-	-	-	-	-	IMPACT=MODIFIER;STRAND=-1;HGVSc=ENSBTAT00000028637.5:c.418+2890A>C
15_45244495_G/A	15:45244495	A	ENSBTAG00000021483	ENSBTAT00000028637	Transcript	intron_variant	-	-	-	-	-	-	IMPACT=MODIFIER;STRAND=-1;HGVSc=ENSBTAT00000028637.5:c.418+2857C>T
15_45244640_T/C	15:45244640	C	ENSBTAG00000021483	ENSBTAT00000028637	Transcript	intron_variant	-	-	-	-	-	-	IMPACT=MODIFIER;STRAND=-1;HGVSc=ENSBTAT00000028637.5:c.418+2712A>G
15_45244691_T/C	15:45244691	C	ENSBTAG00000021483	ENSBTAT00000028637	Transcript	intron_variant	-	-	-	-	-	-	IMPACT=MODIFIER;STRAND=-1;HGVSc=ENSBTAT00000028637.5:c.418+2661A>G
15_45244998_G/T	15:45244998	T	ENSBTAG00000021483	ENSBTAT00000028637	Transcript	intron_variant	-	-	-	-	-	-	IMPACT=MODIFIER;STRAND=-1;HGVSc=ENSBTAT00000028637.5:c.418+2354C>A
15_45245074_G/A	15:45245074	A	ENSBTAG00000021483	ENSBTAT00000028637	Transcript	intron_variant	-	-	-	-	-	-	IMPACT=MODIFIER;STRAND=-1;HGVSc=ENSBTAT00000028637.5:c.418+2278C>T
15_45245243_C/T	15:45245243	T	ENSBTAG00000021483	ENSBTAT00000028637	Transcript	intron_variant	-	-	-	-	-	-	IMPACT=MODIFIER;STRAND=-1;HGVSc=ENSBTAT00000028637.5:c.418+2109G>A
15_45245273_A/T	15:45245273	T	ENSBTAG00000021483	ENSBTAT00000028637	Transcript	intron_variant	-	-	-	-	-	-	IMPACT=MODIFIER;STRAND=-1;HGVSc=ENSBTAT00000028637.5:c.418+2079T>A
15_45245341_C/G	15:45245341	G	ENSBTAG00000021483	ENSBTAT00000028637	Transcript	intron_variant	-	-	-	-	-	-	IMPACT=MODIFIER;STRAND=-1;HGVSc=ENSBTAT00000028637.5:c.418+2011G>C
15_45245417_G/A	15:45245417	A	ENSBTAG00000021483	ENSBTAT00000028637	Transcript	intron_variant	-	-	-	-	-	-	IMPACT=MODIFIER;STRAND=-1;HGVSc=ENSBTAT00000028637.5:c.418+1935C>T
15_45245495_C/A	15:45245495	A	ENSBTAG00000021483	ENSBTAT00000028637	Transcript	intron_variant	-	-	-	-	-	-	IMPACT=MODIFIER;STRAND=-1;HGVSc=ENSBTAT00000028637.5:c.418+1857G>T
15_45245555_G/A	15:45245555	A	ENSBTAG00000021483	ENSBTAT00000028637	Transcript	intron_variant	-	-	-	-	-	-	IMPACT=MODIFIER;STRAND=-1;HGVSc=ENSBTAT00000028637.5:c.418+1797C>T
15_45245674_G/C	15:45245674	C	ENSBTAG00000021483	ENSBTAT00000028637	Transcript	intron_variant	-	-	-	-	-	-	IMPACT=MODIFIER;STRAND=-1;HGVSc=ENSBTAT00000028637.5:c.418+1678C>G
15_45246185_C/T	15:45246185	T	ENSBTAG00000021483	ENSBTAT00000028637	Transcript	intron_variant	-	-	-	-	-	-	IMPACT=MODIFIER;STRAND=-1;HGVSc=ENSBTAT00000028637.5:c.418+1167G>A
15_45246186_A/G	15:45246186	G	ENSBTAG00000021483	ENSBTAT00000028637	Transcript	intron_variant	-	-	-	-	-	-	IMPACT=MODIFIER;STRAND=-1;HGVSc=ENSBTAT00000028637.5:c.418+1166T>C
15_45246203_T/C	15:45246203	C	ENSBTAG00000021483	ENSBTAT00000028637	Transcript	intron_variant	-	-	-	-	-	-	IMPACT=MODIFIER;STRAND=-1;HGVSc=ENSBTAT00000028637.5:c.418+1149A>G
15_45246212_T/*/A	15:45246212	A	ENSBTAG00000021483	ENSBTAT00000028637	Transcript	intron_variant	-	-	-	-	-	-	IMPACT=MODIFIER;STRAND=-1;HGVSc=ENSBTAT00000028637.5:c.418+1140A>T
15_45246219_A/*/T	15:45246219	T	ENSBTAG00000021483	ENSBTAT00000028637	Transcript	intron_variant	-	-	-	-	-	-	IMPACT=MODIFIER;STRAND=-1;HGVSc=ENSBTAT00000028637.5:c.418+1133T>A
15_45246293_T/A	15:45246293	A	ENSBTAG00000021483	ENSBTAT00000028637	Transcript	intron_variant	-	-	-	-	-	-	IMPACT=MODIFIER;STRAND=-1;HGVSc=ENSBTAT00000028637.5:c.418+1059A>T
15_45246327_A/G	15:45246327	G	ENSBTAG00000021483	ENSBTAT00000028637	Transcript	intron_variant	-	-	-	-	-	-	IMPACT=MODIFIER;STRAND=-1;HGVSc=ENSBTAT00000028637.5:c.418+1025T>C
15_45246351_G/C	15:45246351	C	ENSBTAG00000021483	ENSBTAT00000028637	Transcript	intron_variant	-	-	-	-	-	-	IMPACT=MODIFIER;STRAND=-1;HGVSc=ENSBTAT00000028637.5:c.418+1001C>G
15_45246374_G/A	15:45246374	A	ENSBTAG00000021483	ENSBTAT00000028637	Transcript	intron_variant	-	-	-	-	-	-	IMPACT=MODIFIER;STRAND=-1;HGVSc=ENSBTAT00000028637.5:c.418+978C>T
15_45246396_C/A	15:45246396	A	ENSBTAG00000021483	ENSBTAT00000028637	Transcript	intron_variant	-	-	-	-	-	-	IMPACT=MODIFIER;STRAND=-1;HGVSc=ENSBTAT00000028637.5:c.418+956G>T
15_45246402_C/T	15:45246402	T	ENSBTAG00000021483	ENSBTAT00000028637	Transcript	intron_variant	-	-	-	-	-	-	IMPACT=MODIFIER;STRAND=-1;HGVSc=ENSBTAT00000028637.5:c.418+950G>A
15_45246409_A/G	15:45246409	G	ENSBTAG00000021483	ENSBTAT00000028637	Transcript	intron_variant	-	-	-	-	-	-	IMPACT=MODIFIER;STRAND=-1;HGVSc=ENSBTAT00000028637.5:c.418+943T>C
15_45246410_C/T	15:45246410	T	ENSBTAG00000021483	ENSBTAT00000028637	Transcript	intron_variant	-	-	-	-	-	-	IMPACT=MODIFIER;STRAND=-1;HGVSc=ENSBTAT00000028637.5:c.418+942G>A
15_45246415_G/A	15:45246415	A	ENSBTAG00000021483	ENSBTAT00000028637	Transcript	intron_variant	-	-	-	-	-	-	IMPACT=MODIFIER;STRAND=-1;HGVSc=ENSBTAT00000028637.5:c.418+937C>T
15_45246464_C/T	15:45246464	T	ENSBTAG00000021483	ENSBTAT00000028637	Transcript	intron_variant	-	-	-	-	-	-	IMPACT=MODIFIER;STRAND=-1;HGVSc=ENSBTAT00000028637.5:c.418+888G>A
15_45246472_T/G	15:45246472	G	ENSBTAG00000021483	ENSBTAT00000028637	Transcript	intron_variant	-	-	-	-	-	-	IMPACT=MODIFIER;STRAND=-1;HGVSc=ENSBTAT00000028637.5:c.418+880A>C
15_45246473_C/T	15:45246473	T	ENSBTAG00000021483	ENSBTAT00000028637	Transcript	intron_variant	-	-	-	-	-	-	IMPACT=MODIFIER;STRAND=-1;HGVSc=ENSBTAT00000028637.5:c.418+879G>A
15_45246484_T/C	15:45246484	C	ENSBTAG00000021483	ENSBTAT00000028637	Transcript	intron_variant	-	-	-	-	-	-	IMPACT=MODIFIER;STRAND=-1;HGVSc=ENSBTAT00000028637.5:c.418+868A>G
15_45246512_A/G	15:45246512	G	ENSBTAG00000021483	ENSBTAT00000028637	Transcript	intron_variant	-	-	-	-	-	-	IMPACT=MODIFIER;STRAND=-1;HGVSc=ENSBTAT00000028637.5:c.418+840T>C
15_45246523_C/T	15:45246523	T	ENSBTAG00000021483	ENSBTAT00000028637	Transcript	intron_variant	-	-	-	-	-	-	IMPACT=MODIFIER;STRAND=-1;HGVSc=ENSBTAT00000028637.5:c.418+829G>A
15_45246613_C/T	15:45246613	T	ENSBTAG00000021483	ENSBTAT00000028637	Transcript	intron_variant	-	-	-	-	-	-	IMPACT=MODIFIER;STRAND=-1;HGVSc=ENSBTAT00000028637.5:c.418+739G>A
15_45246633_T/C	15:45246633	C	ENSBTAG00000021483	ENSBTAT00000028637	Transcript	intron_variant	-	-	-	-	-	-	IMPACT=MODIFIER;STRAND=-1;HGVSc=ENSBTAT00000028637.5:c.418+719A>G
15_45246744_G/A	15:45246744	A	ENSBTAG00000021483	ENSBTAT00000028637	Transcript	intron_variant	-	-	-	-	-	-	IMPACT=MODIFIER;STRAND=-1;HGVSc=ENSBTAT00000028637.5:c.418+608C>T
15_45246920_G/C	15:45246920	C	ENSBTAG00000021483	ENSBTAT00000028637	Transcript	intron_variant	-	-	-	-	-	-	IMPACT=MODIFIER;STRAND=-1;HGVSc=ENSBTAT00000028637.5:c.418+432C>G
15_45246947_T/C	15:45246947	C	ENSBTAG00000021483	ENSBTAT00000028637	Transcript	intron_variant	-	-	-	-	-	-	IMPACT=MODIFIER;STRAND=-1;HGVSc=ENSBTAT00000028637.5:c.418+405A>G
15_45246954_T/C	15:45246954	C	ENSBTAG00000021483	ENSBTAT00000028637	Transcript	intron_variant	-	-	-	-	-	-	IMPACT=MODIFIER;STRAND=-1;HGVSc=ENSBTAT00000028637.5:c.418+398A>G
15_45246963_G/A	15:45246963	A	ENSBTAG00000021483	ENSBTAT00000028637	Transcript	intron_variant	-	-	-	-	-	-	IMPACT=MODIFIER;STRAND=-1;HGVSc=ENSBTAT00000028637.5:c.418+389C>T
15_45247050_C/A	15:45247050	A	ENSBTAG00000021483	ENSBTAT00000028637	Transcript	intron_variant	-	-	-	-	-	-	IMPACT=MODIFIER;STRAND=-1;HGVSc=ENSBTAT00000028637.5:c.418+302G>T
15_45247073_A/T	15:45247073	T	ENSBTAG00000021483	ENSBTAT00000028637	Transcript	intron_variant	-	-	-	-	-	-	IMPACT=MODIFIER;STRAND=-1;HGVSc=ENSBTAT00000028637.5:c.418+279T>A
15_45247131_G/A	15:45247131	A	ENSBTAG00000021483	ENSBTAT00000028637	Transcript	intron_variant	-	-	-	-	-	-	IMPACT=MODIFIER;STRAND=-1;HGVSc=ENSBTAT00000028637.5:c.418+221C>T
15_45247132_C/T	15:45247132	T	ENSBTAG00000021483	ENSBTAT00000028637	Transcript	intron_variant	-	-	-	-	-	-	IMPACT=MODIFIER;STRAND=-1;HGVSc=ENSBTAT00000028637.5:c.418+220G>A
15_45247160_C/A	15:45247160	A	ENSBTAG00000021483	ENSBTAT00000028637	Transcript	intron_variant	-	-	-	-	-	-	IMPACT=MODIFIER;STRAND=-1;HGVSc=ENSBTAT00000028637.5:c.418+192G>T
15_45247237_C/T	15:45247237	T	ENSBTAG00000021483	ENSBTAT00000028637	Transcript	intron_variant	-	-	-	-	-	-	IMPACT=MODIFIER;STRAND=-1;HGVSc=ENSBTAT00000028637.5:c.418+115G>A
15_45247260_T/C	15:45247260	C	ENSBTAG00000021483	ENSBTAT00000028637	Transcript	intron_variant	-	-	-	-	-	-	IMPACT=MODIFIER;STRAND=-1;HGVSc=ENSBTAT00000028637.5:c.418+92A>G
15_45247280_G/C	15:45247280	C	ENSBTAG00000021483	ENSBTAT00000028637	Transcript	intron_variant	-	-	-	-	-	-	IMPACT=MODIFIER;STRAND=-1;HGVSc=ENSBTAT00000028637.5:c.418+72C>G
15_45247293_G/A	15:45247293	A	ENSBTAG00000021483	ENSBTAT00000028637	Transcript	intron_variant	-	-	-	-	-	-	IMPACT=MODIFIER;STRAND=-1;HGVSc=ENSBTAT00000028637.5:c.418+59C>T
15_45247304_G/A	15:45247304	A	ENSBTAG00000021483	ENSBTAT00000028637	Transcript	intron_variant	-	-	-	-	-	-	IMPACT=MODIFIER;STRAND=-1;HGVSc=ENSBTAT00000028637.5:c.418+48C>T
15_45247440_C/T	15:45247440	T	ENSBTAG00000021483	ENSBTAT00000028637	Transcript	synonymous_variant	728	330	110	A	gcG/gcA	-	IMPACT=LOW;STRAND=-1;HGVSc=ENSBTAT00000028637.5:c.330G>A;HGVSp=ENSBTAP00000028637.4:p.Ala110%3D
15_45247472_C/T	15:45247472	T	ENSBTAG00000021483	ENSBTAT00000028637	Transcript	missense_variant	696	298	100	D/N	Gac/Aac	-	IMPACT=MODERATE;STRAND=-1;HGVSc=ENSBTAT00000028637.5:c.298G>A;HGVSp=ENSBTAP00000028637.4:p.Asp100Asn
15_45247499_G/T	15:45247499	T	ENSBTAG00000021483	ENSBTAT00000028637	Transcript	synonymous_variant	669	271	91	R	Cga/Aga	-	IMPACT=LOW;STRAND=-1;HGVSc=ENSBTAT00000028637.5:c.271C>A;HGVSp=ENSBTAP00000028637.4:p.Arg91%3D
15_45247518_C/T	15:45247518	T	ENSBTAG00000021483	ENSBTAT00000028637	Transcript	synonymous_variant	650	252	84	A	gcG/gcA	-	IMPACT=LOW;STRAND=-1;HGVSc=ENSBTAT00000028637.5:c.252G>A;HGVSp=ENSBTAP00000028637.4:p.Ala84%3D
15_45247646_G/A	15:45247646	A	ENSBTAG00000021483	ENSBTAT00000028637	Transcript	splice_region_variant,intron_variant	-	-	-	-	-	-	IMPACT=LOW;STRAND=-1;HGVSc=ENSBTAT00000028637.5:c.130-6C>T
15_45247664_A/C	15:45247664	C	ENSBTAG00000021483	ENSBTAT00000028637	Transcript	intron_variant	-	-	-	-	-	-	IMPACT=MODIFIER;STRAND=-1;HGVSc=ENSBTAT00000028637.5:c.130-24T>G
15_45247762_A/*/T	15:45247762	T	ENSBTAG00000021483	ENSBTAT00000028637	Transcript	intron_variant	-	-	-	-	-	-	IMPACT=MODIFIER;STRAND=-1;HGVSc=ENSBTAT00000028637.5:c.130-122T>A
15_45247981_T/C	15:45247981	C	ENSBTAG00000021483	ENSBTAT00000028637	Transcript	intron_variant	-	-	-	-	-	-	IMPACT=MODIFIER;STRAND=-1;HGVSc=ENSBTAT00000028637.5:c.130-341A>G
15_45247993_A/G	15:45247993	G	ENSBTAG00000021483	ENSBTAT00000028637	Transcript	intron_variant	-	-	-	-	-	-	IMPACT=MODIFIER;STRAND=-1;HGVSc=ENSBTAT00000028637.5:c.130-353T>C
15_45248018_A/G	15:45248018	G	ENSBTAG00000021483	ENSBTAT00000028637	Transcript	intron_variant	-	-	-	-	-	-	IMPACT=MODIFIER;STRAND=-1;HGVSc=ENSBTAT00000028637.5:c.130-378T>C
15_45248081_C/T	15:45248081	T	ENSBTAG00000021483	ENSBTAT00000028637	Transcript	intron_variant	-	-	-	-	-	-	IMPACT=MODIFIER;STRAND=-1;HGVSc=ENSBTAT00000028637.5:c.130-441G>A
15_45248173_T/G	15:45248173	G	ENSBTAG00000021483	ENSBTAT00000028637	Transcript	intron_variant	-	-	-	-	-	-	IMPACT=MODIFIER;STRAND=-1;HGVSc=ENSBTAT00000028637.5:c.130-533A>C
15_45248193_G/A	15:45248193	A	ENSBTAG00000021483	ENSBTAT00000028637	Transcript	intron_variant	-	-	-	-	-	-	IMPACT=MODIFIER;STRAND=-1;HGVSc=ENSBTAT00000028637.5:c.130-553C>T
15_45248208_C/T	15:45248208	T	ENSBTAG00000021483	ENSBTAT00000028637	Transcript	intron_variant	-	-	-	-	-	-	IMPACT=MODIFIER;STRAND=-1;HGVSc=ENSBTAT00000028637.5:c.130-568G>A
15_45248233_A/C	15:45248233	C	ENSBTAG00000021483	ENSBTAT00000028637	Transcript	intron_variant	-	-	-	-	-	-	IMPACT=MODIFIER;STRAND=-1;HGVSc=ENSBTAT00000028637.5:c.130-593T>G
15_45248254_G/A	15:45248254	A	ENSBTAG00000021483	ENSBTAT00000028637	Transcript	intron_variant	-	-	-	-	-	-	IMPACT=MODIFIER;STRAND=-1;HGVSc=ENSBTAT00000028637.5:c.130-614C>T
15_45248267_C/T	15:45248267	T	ENSBTAG00000021483	ENSBTAT00000028637	Transcript	intron_variant	-	-	-	-	-	-	IMPACT=MODIFIER;STRAND=-1;HGVSc=ENSBTAT00000028637.5:c.130-627G>A
15_45248294_C/T	15:45248294	T	ENSBTAG00000021483	ENSBTAT00000028637	Transcript	intron_variant	-	-	-	-	-	-	IMPACT=MODIFIER;STRAND=-1;HGVSc=ENSBTAT00000028637.5:c.130-654G>A
15_45248313_A/T	15:45248313	T	ENSBTAG00000021483	ENSBTAT00000028637	Transcript	intron_variant	-	-	-	-	-	-	IMPACT=MODIFIER;STRAND=-1;HGVSc=ENSBTAT00000028637.5:c.130-673T>A
15_45248329_A/T	15:45248329	T	ENSBTAG00000021483	ENSBTAT00000028637	Transcript	intron_variant	-	-	-	-	-	-	IMPACT=MODIFIER;STRAND=-1;HGVSc=ENSBTAT00000028637.5:c.130-689T>A
15_45248431_C/T	15:45248431	T	ENSBTAG00000021483	ENSBTAT00000028637	Transcript	intron_variant	-	-	-	-	-	-	IMPACT=MODIFIER;STRAND=-1;HGVSc=ENSBTAT00000028637.5:c.130-791G>A
15_45248454_C/G	15:45248454	G	ENSBTAG00000021483	ENSBTAT00000028637	Transcript	intron_variant	-	-	-	-	-	-	IMPACT=MODIFIER;STRAND=-1;HGVSc=ENSBTAT00000028637.5:c.130-814G>C
15_45248526_C/T	15:45248526	T	ENSBTAG00000021483	ENSBTAT00000028637	Transcript	intron_variant	-	-	-	-	-	-	IMPACT=MODIFIER;STRAND=-1;HGVSc=ENSBTAT00000028637.5:c.130-886G>A
15_45248550_C/T	15:45248550	T	ENSBTAG00000021483	ENSBTAT00000028637	Transcript	intron_variant	-	-	-	-	-	-	IMPACT=MODIFIER;STRAND=-1;HGVSc=ENSBTAT00000028637.5:c.130-910G>A
15_45248556_T/C	15:45248556	C	ENSBTAG00000021483	ENSBTAT00000028637	Transcript	intron_variant	-	-	-	-	-	-	IMPACT=MODIFIER;STRAND=-1;HGVSc=ENSBTAT00000028637.5:c.130-916A>G
15_45248594_C/T	15:45248594	T	ENSBTAG00000021483	ENSBTAT00000028637	Transcript	intron_variant	-	-	-	-	-	-	IMPACT=MODIFIER;STRAND=-1;HGVSc=ENSBTAT00000028637.5:c.130-954G>A
15_45248669_G/A	15:45248669	A	ENSBTAG00000021483	ENSBTAT00000028637	Transcript	intron_variant	-	-	-	-	-	-	IMPACT=MODIFIER;STRAND=-1;HGVSc=ENSBTAT00000028637.5:c.130-1029C>T
15_45248674_T/C	15:45248674	C	ENSBTAG00000021483	ENSBTAT00000028637	Transcript	intron_variant	-	-	-	-	-	-	IMPACT=MODIFIER;STRAND=-1;HGVSc=ENSBTAT00000028637.5:c.130-1034A>G
15_45248675_G/T	15:45248675	T	ENSBTAG00000021483	ENSBTAT00000028637	Transcript	intron_variant	-	-	-	-	-	-	IMPACT=MODIFIER;STRAND=-1;HGVSc=ENSBTAT00000028637.5:c.130-1035C>A
15_45248747_T/C	15:45248747	C	ENSBTAG00000021483	ENSBTAT00000028637	Transcript	intron_variant	-	-	-	-	-	-	IMPACT=MODIFIER;STRAND=-1;HGVSc=ENSBTAT00000028637.5:c.130-1107A>G
15_45248773_A/T	15:45248773	T	ENSBTAG00000021483	ENSBTAT00000028637	Transcript	intron_variant	-	-	-	-	-	-	IMPACT=MODIFIER;STRAND=-1;HGVSc=ENSBTAT00000028637.5:c.130-1133T>A
15_45248893_A/G	15:45248893	G	ENSBTAG00000021483	ENSBTAT00000028637	Transcript	intron_variant	-	-	-	-	-	-	IMPACT=MODIFIER;STRAND=-1;HGVSc=ENSBTAT00000028637.5:c.130-1253T>C
15_45248900_G/C	15:45248900	C	ENSBTAG00000021483	ENSBTAT00000028637	Transcript	intron_variant	-	-	-	-	-	-	IMPACT=MODIFIER;STRAND=-1;HGVSc=ENSBTAT00000028637.5:c.130-1260C>G
15_45249064_C/G	15:45249064	G	ENSBTAG00000021483	ENSBTAT00000028637	Transcript	intron_variant	-	-	-	-	-	-	IMPACT=MODIFIER;STRAND=-1;HGVSc=ENSBTAT00000028637.5:c.129+1316G>C
15_45249101_T/G	15:45249101	G	ENSBTAG00000021483	ENSBTAT00000028637	Transcript	intron_variant	-	-	-	-	-	-	IMPACT=MODIFIER;STRAND=-1;HGVSc=ENSBTAT00000028637.5:c.129+1279A>C
15_45249106_G/A	15:45249106	A	ENSBTAG00000021483	ENSBTAT00000028637	Transcript	intron_variant	-	-	-	-	-	-	IMPACT=MODIFIER;STRAND=-1;HGVSc=ENSBTAT00000028637.5:c.129+1274C>T
15_45249149_C/T	15:45249149	T	ENSBTAG00000021483	ENSBTAT00000028637	Transcript	intron_variant	-	-	-	-	-	-	IMPACT=MODIFIER;STRAND=-1;HGVSc=ENSBTAT00000028637.5:c.129+1231G>A
15_45249216_G/A	15:45249216	A	ENSBTAG00000021483	ENSBTAT00000028637	Transcript	intron_variant	-	-	-	-	-	-	IMPACT=MODIFIER;STRAND=-1;HGVSc=ENSBTAT00000028637.5:c.129+1164C>T
15_45249226_A/G	15:45249226	G	ENSBTAG00000021483	ENSBTAT00000028637	Transcript	intron_variant	-	-	-	-	-	-	IMPACT=MODIFIER;STRAND=-1;HGVSc=ENSBTAT00000028637.5:c.129+1154T>C
15_45249232_A/G	15:45249232	G	ENSBTAG00000021483	ENSBTAT00000028637	Transcript	intron_variant	-	-	-	-	-	-	IMPACT=MODIFIER;STRAND=-1;HGVSc=ENSBTAT00000028637.5:c.129+1148T>C
15_45249254_C/G	15:45249254	G	ENSBTAG00000021483	ENSBTAT00000028637	Transcript	intron_variant	-	-	-	-	-	-	IMPACT=MODIFIER;STRAND=-1;HGVSc=ENSBTAT00000028637.5:c.129+1126G>C
15_45249279_T/G	15:45249279	G	ENSBTAG00000021483	ENSBTAT00000028637	Transcript	intron_variant	-	-	-	-	-	-	IMPACT=MODIFIER;STRAND=-1;HGVSc=ENSBTAT00000028637.5:c.129+1101A>C
15_45249288_C/T	15:45249288	T	ENSBTAG00000021483	ENSBTAT00000028637	Transcript	intron_variant	-	-	-	-	-	-	IMPACT=MODIFIER;STRAND=-1;HGVSc=ENSBTAT00000028637.5:c.129+1092G>A
15_45249343_G/A	15:45249343	A	ENSBTAG00000021483	ENSBTAT00000028637	Transcript	intron_variant	-	-	-	-	-	-	IMPACT=MODIFIER;STRAND=-1;HGVSc=ENSBTAT00000028637.5:c.129+1037C>T
15_45249358_C/T	15:45249358	T	ENSBTAG00000021483	ENSBTAT00000028637	Transcript	intron_variant	-	-	-	-	-	-	IMPACT=MODIFIER;STRAND=-1;HGVSc=ENSBTAT00000028637.5:c.129+1022G>A
15_45249415_G/A	15:45249415	A	ENSBTAG00000021483	ENSBTAT00000028637	Transcript	intron_variant	-	-	-	-	-	-	IMPACT=MODIFIER;STRAND=-1;HGVSc=ENSBTAT00000028637.5:c.129+965C>T
15_45249424_C/T	15:45249424	T	ENSBTAG00000021483	ENSBTAT00000028637	Transcript	intron_variant	-	-	-	-	-	-	IMPACT=MODIFIER;STRAND=-1;HGVSc=ENSBTAT00000028637.5:c.129+956G>A
15_45249475_G/A	15:45249475	A	ENSBTAG00000021483	ENSBTAT00000028637	Transcript	intron_variant	-	-	-	-	-	-	IMPACT=MODIFIER;STRAND=-1;HGVSc=ENSBTAT00000028637.5:c.129+905C>T
15_45249484_A/G	15:45249484	G	ENSBTAG00000021483	ENSBTAT00000028637	Transcript	intron_variant	-	-	-	-	-	-	IMPACT=MODIFIER;STRAND=-1;HGVSc=ENSBTAT00000028637.5:c.129+896T>C
15_45249512_T/C	15:45249512	C	ENSBTAG00000021483	ENSBTAT00000028637	Transcript	intron_variant	-	-	-	-	-	-	IMPACT=MODIFIER;STRAND=-1;HGVSc=ENSBTAT00000028637.5:c.129+868A>G
15_45249577_A/G	15:45249577	G	ENSBTAG00000021483	ENSBTAT00000028637	Transcript	intron_variant	-	-	-	-	-	-	IMPACT=MODIFIER;STRAND=-1;HGVSc=ENSBTAT00000028637.5:c.129+803T>C
15_45249601_G/T	15:45249601	T	ENSBTAG00000021483	ENSBTAT00000028637	Transcript	intron_variant	-	-	-	-	-	-	IMPACT=MODIFIER;STRAND=-1;HGVSc=ENSBTAT00000028637.5:c.129+779C>A
15_45249650_A/G	15:45249650	G	ENSBTAG00000021483	ENSBTAT00000028637	Transcript	intron_variant	-	-	-	-	-	-	IMPACT=MODIFIER;STRAND=-1;HGVSc=ENSBTAT00000028637.5:c.129+730T>C
15_45249671_C/A	15:45249671	A	ENSBTAG00000021483	ENSBTAT00000028637	Transcript	intron_variant	-	-	-	-	-	-	IMPACT=MODIFIER;STRAND=-1;HGVSc=ENSBTAT00000028637.5:c.129+709G>T
15_45249719_G/T	15:45249719	T	ENSBTAG00000021483	ENSBTAT00000028637	Transcript	intron_variant	-	-	-	-	-	-	IMPACT=MODIFIER;STRAND=-1;HGVSc=ENSBTAT00000028637.5:c.129+661C>A
15_45249721_C/T	15:45249721	T	ENSBTAG00000021483	ENSBTAT00000028637	Transcript	intron_variant	-	-	-	-	-	-	IMPACT=MODIFIER;STRAND=-1;HGVSc=ENSBTAT00000028637.5:c.129+659G>A
15_45249726_A/G	15:45249726	G	ENSBTAG00000021483	ENSBTAT00000028637	Transcript	intron_variant	-	-	-	-	-	-	IMPACT=MODIFIER;STRAND=-1;HGVSc=ENSBTAT00000028637.5:c.129+654T>C
15_45249756_G/C	15:45249756	C	ENSBTAG00000021483	ENSBTAT00000028637	Transcript	intron_variant	-	-	-	-	-	-	IMPACT=MODIFIER;STRAND=-1;HGVSc=ENSBTAT00000028637.5:c.129+624C>G
15_45249759_T/C	15:45249759	C	ENSBTAG00000021483	ENSBTAT00000028637	Transcript	intron_variant	-	-	-	-	-	-	IMPACT=MODIFIER;STRAND=-1;HGVSc=ENSBTAT00000028637.5:c.129+621A>G
15_45249763_C/G	15:45249763	G	ENSBTAG00000021483	ENSBTAT00000028637	Transcript	intron_variant	-	-	-	-	-	-	IMPACT=MODIFIER;STRAND=-1;HGVSc=ENSBTAT00000028637.5:c.129+617G>C
15_45249764_T/C	15:45249764	C	ENSBTAG00000021483	ENSBTAT00000028637	Transcript	intron_variant	-	-	-	-	-	-	IMPACT=MODIFIER;STRAND=-1;HGVSc=ENSBTAT00000028637.5:c.129+616A>G
15_45249888_G/T	15:45249888	T	ENSBTAG00000021483	ENSBTAT00000028637	Transcript	intron_variant	-	-	-	-	-	-	IMPACT=MODIFIER;STRAND=-1;HGVSc=ENSBTAT00000028637.5:c.129+492C>A
15_45249930_G/A	15:45249930	A	ENSBTAG00000021483	ENSBTAT00000028637	Transcript	intron_variant	-	-	-	-	-	-	IMPACT=MODIFIER;STRAND=-1;HGVSc=ENSBTAT00000028637.5:c.129+450C>T
15_45249944_G/A	15:45249944	A	ENSBTAG00000021483	ENSBTAT00000028637	Transcript	intron_variant	-	-	-	-	-	-	IMPACT=MODIFIER;STRAND=-1;HGVSc=ENSBTAT00000028637.5:c.129+436C>T
15_45249965_A/G	15:45249965	G	ENSBTAG00000021483	ENSBTAT00000028637	Transcript	intron_variant	-	-	-	-	-	-	IMPACT=MODIFIER;STRAND=-1;HGVSc=ENSBTAT00000028637.5:c.129+415T>C
15_45249978_A/C	15:45249978	C	ENSBTAG00000021483	ENSBTAT00000028637	Transcript	intron_variant	-	-	-	-	-	-	IMPACT=MODIFIER;STRAND=-1;HGVSc=ENSBTAT00000028637.5:c.129+402T>G
15_45250035_A/C	15:45250035	C	ENSBTAG00000021483	ENSBTAT00000028637	Transcript	intron_variant	-	-	-	-	-	-	IMPACT=MODIFIER;STRAND=-1;HGVSc=ENSBTAT00000028637.5:c.129+345T>G
15_45250130_T/C	15:45250130	C	ENSBTAG00000021483	ENSBTAT00000028637	Transcript	intron_variant	-	-	-	-	-	-	IMPACT=MODIFIER;STRAND=-1;HGVSc=ENSBTAT00000028637.5:c.129+250A>G
15_45250166_A/G	15:45250166	G	ENSBTAG00000021483	ENSBTAT00000028637	Transcript	intron_variant	-	-	-	-	-	-	IMPACT=MODIFIER;STRAND=-1;HGVSc=ENSBTAT00000028637.5:c.129+214T>C
15_45250252_G/A	15:45250252	A	ENSBTAG00000021483	ENSBTAT00000028637	Transcript	intron_variant	-	-	-	-	-	-	IMPACT=MODIFIER;STRAND=-1;HGVSc=ENSBTAT00000028637.5:c.129+128C>T
15_45250283_C/T	15:45250283	T	ENSBTAG00000021483	ENSBTAT00000028637	Transcript	intron_variant	-	-	-	-	-	-	IMPACT=MODIFIER;STRAND=-1;HGVSc=ENSBTAT00000028637.5:c.129+97G>A
15_45250319_A/G	15:45250319	G	ENSBTAG00000021483	ENSBTAT00000028637	Transcript	intron_variant	-	-	-	-	-	-	IMPACT=MODIFIER;STRAND=-1;HGVSc=ENSBTAT00000028637.5:c.129+61T>C
15_45250324_A/G	15:45250324	G	ENSBTAG00000021483	ENSBTAT00000028637	Transcript	intron_variant	-	-	-	-	-	-	IMPACT=MODIFIER;STRAND=-1;HGVSc=ENSBTAT00000028637.5:c.129+56T>C
15_45250526_A/G	15:45250526	G	ENSBTAG00000021483	ENSBTAT00000028637	Transcript	5_prime_UTR_variant	381	-	-	-	-	-	IMPACT=MODIFIER;STRAND=-1;HGVSc=ENSBTAT00000028637.5:c.-18T>C
15_45250527_C/T	15:45250527	T	ENSBTAG00000021483	ENSBTAT00000028637	Transcript	5_prime_UTR_variant	380	-	-	-	-	-	IMPACT=MODIFIER;STRAND=-1;HGVSc=ENSBTAT00000028637.5:c.-19G>A
15_45250628_G/A	15:45250628	A	ENSBTAG00000021483	ENSBTAT00000028637	Transcript	5_prime_UTR_variant	279	-	-	-	-	-	IMPACT=MODIFIER;STRAND=-1;HGVSc=ENSBTAT00000028637.5:c.-120C>T
15_45250711_G/A	15:45250711	A	ENSBTAG00000021483	ENSBTAT00000028637	Transcript	5_prime_UTR_variant	196	-	-	-	-	-	IMPACT=MODIFIER;STRAND=-1;HGVSc=ENSBTAT00000028637.5:c.-203C>T
15_45250716_T/C	15:45250716	C	ENSBTAG00000021483	ENSBTAT00000028637	Transcript	5_prime_UTR_variant	191	-	-	-	-	-	IMPACT=MODIFIER;STRAND=-1;HGVSc=ENSBTAT00000028637.5:c.-208A>G
15_45250717_G/A	15:45250717	A	ENSBTAG00000021483	ENSBTAT00000028637	Transcript	5_prime_UTR_variant	190	-	-	-	-	-	IMPACT=MODIFIER;STRAND=-1;HGVSc=ENSBTAT00000028637.5:c.-209C>T
15_45250760_G/C	15:45250760	C	ENSBTAG00000021483	ENSBTAT00000028637	Transcript	5_prime_UTR_variant	147	-	-	-	-	-	IMPACT=MODIFIER;STRAND=-1;HGVSc=ENSBTAT00000028637.5:c.-252C>G
15_45250814_A/G	15:45250814	G	ENSBTAG00000021483	ENSBTAT00000028637	Transcript	5_prime_UTR_variant	93	-	-	-	-	-	IMPACT=MODIFIER;STRAND=-1;HGVSc=ENSBTAT00000028637.5:c.-306T>C
15_45250843_A/C	15:45250843	C	ENSBTAG00000021483	ENSBTAT00000028637	Transcript	5_prime_UTR_variant	64	-	-	-	-	-	IMPACT=MODIFIER;STRAND=-1;HGVSc=ENSBTAT00000028637.5:c.-335T>G
15_45251110_A/G	15:45251110	G	ENSBTAG00000021483	ENSBTAT00000028637	Transcript	upstream_gene_variant	-	-	-	-	-	-	IMPACT=MODIFIER;DISTANCE=204;STRAND=-1
15_45251137_C/T	15:45251137	T	ENSBTAG00000021483	ENSBTAT00000028637	Transcript	upstream_gene_variant	-	-	-	-	-	-	IMPACT=MODIFIER;DISTANCE=231;STRAND=-1
15_45251139_G/A	15:45251139	A	ENSBTAG00000021483	ENSBTAT00000028637	Transcript	upstream_gene_variant	-	-	-	-	-	-	IMPACT=MODIFIER;DISTANCE=233;STRAND=-1
15_45251180_A/G	15:45251180	G	ENSBTAG00000021483	ENSBTAT00000028637	Transcript	upstream_gene_variant	-	-	-	-	-	-	IMPACT=MODIFIER;DISTANCE=274;STRAND=-1
15_45251203_C/T	15:45251203	T	ENSBTAG00000021483	ENSBTAT00000028637	Transcript	upstream_gene_variant	-	-	-	-	-	-	IMPACT=MODIFIER;DISTANCE=297;STRAND=-1
15_45251204_A/G	15:45251204	G	ENSBTAG00000021483	ENSBTAT00000028637	Transcript	upstream_gene_variant	-	-	-	-	-	-	IMPACT=MODIFIER;DISTANCE=298;STRAND=-1
15_45251309_T/C	15:45251309	C	ENSBTAG00000021483	ENSBTAT00000028637	Transcript	upstream_gene_variant	-	-	-	-	-	-	IMPACT=MODIFIER;DISTANCE=403;STRAND=-1
15_45251368_A/G	15:45251368	G	ENSBTAG00000021483	ENSBTAT00000028637	Transcript	upstream_gene_variant	-	-	-	-	-	-	IMPACT=MODIFIER;DISTANCE=462;STRAND=-1
15_45251467_C/T	15:45251467	T	ENSBTAG00000021483	ENSBTAT00000028637	Transcript	upstream_gene_variant	-	-	-	-	-	-	IMPACT=MODIFIER;DISTANCE=561;STRAND=-1
15_45251509_C/T	15:45251509	T	ENSBTAG00000021483	ENSBTAT00000028637	Transcript	upstream_gene_variant	-	-	-	-	-	-	IMPACT=MODIFIER;DISTANCE=603;STRAND=-1
15_45251512_G/T	15:45251512	T	ENSBTAG00000021483	ENSBTAT00000028637	Transcript	upstream_gene_variant	-	-	-	-	-	-	IMPACT=MODIFIER;DISTANCE=606;STRAND=-1
15_45251531_C/T	15:45251531	T	ENSBTAG00000021483	ENSBTAT00000028637	Transcript	upstream_gene_variant	-	-	-	-	-	-	IMPACT=MODIFIER;DISTANCE=625;STRAND=-1
15_45251625_C/T	15:45251625	T	ENSBTAG00000021483	ENSBTAT00000028637	Transcript	upstream_gene_variant	-	-	-	-	-	-	IMPACT=MODIFIER;DISTANCE=719;STRAND=-1
15_45251654_A/G	15:45251654	G	ENSBTAG00000021483	ENSBTAT00000028637	Transcript	upstream_gene_variant	-	-	-	-	-	-	IMPACT=MODIFIER;DISTANCE=748;STRAND=-1
15_45251680_C/T	15:45251680	T	ENSBTAG00000021483	ENSBTAT00000028637	Transcript	upstream_gene_variant	-	-	-	-	-	-	IMPACT=MODIFIER;DISTANCE=774;STRAND=-1
15_45251752_C/T	15:45251752	T	ENSBTAG00000021483	ENSBTAT00000028637	Transcript	upstream_gene_variant	-	-	-	-	-	-	IMPACT=MODIFIER;DISTANCE=846;STRAND=-1
15_45251782_G/A	15:45251782	A	ENSBTAG00000021483	ENSBTAT00000028637	Transcript	upstream_gene_variant	-	-	-	-	-	-	IMPACT=MODIFIER;DISTANCE=876;STRAND=-1
15_45251785_C/T	15:45251785	T	ENSBTAG00000021483	ENSBTAT00000028637	Transcript	upstream_gene_variant	-	-	-	-	-	-	IMPACT=MODIFIER;DISTANCE=879;STRAND=-1
15_45251817_C/T	15:45251817	T	ENSBTAG00000021483	ENSBTAT00000028637	Transcript	upstream_gene_variant	-	-	-	-	-	-	IMPACT=MODIFIER;DISTANCE=911;STRAND=-1
15_45251855_C/T	15:45251855	T	ENSBTAG00000021483	ENSBTAT00000028637	Transcript	upstream_gene_variant	-	-	-	-	-	-	IMPACT=MODIFIER;DISTANCE=949;STRAND=-1
15_45251856_G/A	15:45251856	A	ENSBTAG00000021483	ENSBTAT00000028637	Transcript	upstream_gene_variant	-	-	-	-	-	-	IMPACT=MODIFIER;DISTANCE=950;STRAND=-1
15_45251890_G/A	15:45251890	A	ENSBTAG00000021483	ENSBTAT00000028637	Transcript	upstream_gene_variant	-	-	-	-	-	-	IMPACT=MODIFIER;DISTANCE=984;STRAND=-1
15_45251913_G/A	15:45251913	A	ENSBTAG00000021483	ENSBTAT00000028637	Transcript	upstream_gene_variant	-	-	-	-	-	-	IMPACT=MODIFIER;DISTANCE=1007;STRAND=-1
15_45252032_C/T	15:45252032	T	ENSBTAG00000021483	ENSBTAT00000028637	Transcript	upstream_gene_variant	-	-	-	-	-	-	IMPACT=MODIFIER;DISTANCE=1126;STRAND=-1
15_45252302_G/A	15:45252302	A	ENSBTAG00000021483	ENSBTAT00000028637	Transcript	upstream_gene_variant	-	-	-	-	-	-	IMPACT=MODIFIER;DISTANCE=1396;STRAND=-1
15_45252316_C/T	15:45252316	T	ENSBTAG00000021483	ENSBTAT00000028637	Transcript	upstream_gene_variant	-	-	-	-	-	-	IMPACT=MODIFIER;DISTANCE=1410;STRAND=-1
15_45252361_T/A	15:45252361	A	ENSBTAG00000021483	ENSBTAT00000028637	Transcript	upstream_gene_variant	-	-	-	-	-	-	IMPACT=MODIFIER;DISTANCE=1455;STRAND=-1
15_45252381_C/T	15:45252381	T	ENSBTAG00000021483	ENSBTAT00000028637	Transcript	upstream_gene_variant	-	-	-	-	-	-	IMPACT=MODIFIER;DISTANCE=1475;STRAND=-1
15_45252486_C/G	15:45252486	G	ENSBTAG00000021483	ENSBTAT00000028637	Transcript	upstream_gene_variant	-	-	-	-	-	-	IMPACT=MODIFIER;DISTANCE=1580;STRAND=-1
15_45252505_C/T	15:45252505	T	ENSBTAG00000021483	ENSBTAT00000028637	Transcript	upstream_gene_variant	-	-	-	-	-	-	IMPACT=MODIFIER;DISTANCE=1599;STRAND=-1
15_45252513_A/G	15:45252513	G	ENSBTAG00000021483	ENSBTAT00000028637	Transcript	upstream_gene_variant	-	-	-	-	-	-	IMPACT=MODIFIER;DISTANCE=1607;STRAND=-1
15_45252627_A/G	15:45252627	G	ENSBTAG00000021483	ENSBTAT00000028637	Transcript	upstream_gene_variant	-	-	-	-	-	-	IMPACT=MODIFIER;DISTANCE=1721;STRAND=-1
15_45252694_C/T	15:45252694	T	ENSBTAG00000021483	ENSBTAT00000028637	Transcript	upstream_gene_variant	-	-	-	-	-	-	IMPACT=MODIFIER;DISTANCE=1788;STRAND=-1
15_45252816_A/G	15:45252816	G	ENSBTAG00000021483	ENSBTAT00000028637	Transcript	upstream_gene_variant	-	-	-	-	-	-	IMPACT=MODIFIER;DISTANCE=1910;STRAND=-1
15_45252853_C/T	15:45252853	T	ENSBTAG00000021483	ENSBTAT00000028637	Transcript	upstream_gene_variant	-	-	-	-	-	-	IMPACT=MODIFIER;DISTANCE=1947;STRAND=-1
15_45252871_C/T	15:45252871	T	ENSBTAG00000021483	ENSBTAT00000028637	Transcript	upstream_gene_variant	-	-	-	-	-	-	IMPACT=MODIFIER;DISTANCE=1965;STRAND=-1
15_45252878_A/G	15:45252878	G	ENSBTAG00000021483	ENSBTAT00000028637	Transcript	upstream_gene_variant	-	-	-	-	-	-	IMPACT=MODIFIER;DISTANCE=1972;STRAND=-1
15_45252888_A/G	15:45252888	G	ENSBTAG00000021483	ENSBTAT00000028637	Transcript	upstream_gene_variant	-	-	-	-	-	-	IMPACT=MODIFIER;DISTANCE=1982;STRAND=-1
15_45252901_C/T	15:45252901	T	ENSBTAG00000021483	ENSBTAT00000028637	Transcript	upstream_gene_variant	-	-	-	-	-	-	IMPACT=MODIFIER;DISTANCE=1995;STRAND=-1
15_45253262_C/T	15:45253262	T	ENSBTAG00000021483	ENSBTAT00000028637	Transcript	upstream_gene_variant	-	-	-	-	-	-	IMPACT=MODIFIER;DISTANCE=2356;STRAND=-1
15_45253416_G/A	15:45253416	A	ENSBTAG00000021483	ENSBTAT00000028637	Transcript	upstream_gene_variant	-	-	-	-	-	-	IMPACT=MODIFIER;DISTANCE=2510;STRAND=-1
15_45253584_C/T	15:45253584	T	ENSBTAG00000021483	ENSBTAT00000028637	Transcript	upstream_gene_variant	-	-	-	-	-	-	IMPACT=MODIFIER;DISTANCE=2678;STRAND=-1
15_45253688_C/T	15:45253688	T	ENSBTAG00000021483	ENSBTAT00000028637	Transcript	upstream_gene_variant	-	-	-	-	-	-	IMPACT=MODIFIER;DISTANCE=2782;STRAND=-1
15_45253697_A/T	15:45253697	T	ENSBTAG00000021483	ENSBTAT00000028637	Transcript	upstream_gene_variant	-	-	-	-	-	-	IMPACT=MODIFIER;DISTANCE=2791;STRAND=-1
15_45253723_G/A	15:45253723	A	ENSBTAG00000021483	ENSBTAT00000028637	Transcript	upstream_gene_variant	-	-	-	-	-	-	IMPACT=MODIFIER;DISTANCE=2817;STRAND=-1
15_45253757_C/T	15:45253757	T	ENSBTAG00000021483	ENSBTAT00000028637	Transcript	upstream_gene_variant	-	-	-	-	-	-	IMPACT=MODIFIER;DISTANCE=2851;STRAND=-1
15_45253860_G/A	15:45253860	A	ENSBTAG00000021483	ENSBTAT00000028637	Transcript	upstream_gene_variant	-	-	-	-	-	-	IMPACT=MODIFIER;DISTANCE=2954;STRAND=-1
15_45253977_C/T	15:45253977	T	ENSBTAG00000021483	ENSBTAT00000028637	Transcript	upstream_gene_variant	-	-	-	-	-	-	IMPACT=MODIFIER;DISTANCE=3071;STRAND=-1
15_45254081_C/T	15:45254081	T	ENSBTAG00000021483	ENSBTAT00000028637	Transcript	upstream_gene_variant	-	-	-	-	-	-	IMPACT=MODIFIER;DISTANCE=3175;STRAND=-1
15_45254087_T/C	15:45254087	C	ENSBTAG00000021483	ENSBTAT00000028637	Transcript	upstream_gene_variant	-	-	-	-	-	-	IMPACT=MODIFIER;DISTANCE=3181;STRAND=-1
15_45254097_T/C	15:45254097	C	ENSBTAG00000021483	ENSBTAT00000028637	Transcript	upstream_gene_variant	-	-	-	-	-	-	IMPACT=MODIFIER;DISTANCE=3191;STRAND=-1
15_45254195_G/A	15:45254195	A	ENSBTAG00000021483	ENSBTAT00000028637	Transcript	upstream_gene_variant	-	-	-	-	-	-	IMPACT=MODIFIER;DISTANCE=3289;STRAND=-1
15_45254248_C/T	15:45254248	T	ENSBTAG00000021483	ENSBTAT00000028637	Transcript	upstream_gene_variant	-	-	-	-	-	-	IMPACT=MODIFIER;DISTANCE=3342;STRAND=-1
15_45254301_C/T	15:45254301	T	ENSBTAG00000021483	ENSBTAT00000028637	Transcript	upstream_gene_variant	-	-	-	-	-	-	IMPACT=MODIFIER;DISTANCE=3395;STRAND=-1
15_45254313_C/T	15:45254313	T	ENSBTAG00000021483	ENSBTAT00000028637	Transcript	upstream_gene_variant	-	-	-	-	-	-	IMPACT=MODIFIER;DISTANCE=3407;STRAND=-1
15_45254333_T/A	15:45254333	A	ENSBTAG00000021483	ENSBTAT00000028637	Transcript	upstream_gene_variant	-	-	-	-	-	-	IMPACT=MODIFIER;DISTANCE=3427;STRAND=-1
15_45254437_C/T	15:45254437	T	ENSBTAG00000021483	ENSBTAT00000028637	Transcript	upstream_gene_variant	-	-	-	-	-	-	IMPACT=MODIFIER;DISTANCE=3531;STRAND=-1
15_45254463_A/G	15:45254463	G	ENSBTAG00000021483	ENSBTAT00000028637	Transcript	upstream_gene_variant	-	-	-	-	-	-	IMPACT=MODIFIER;DISTANCE=3557;STRAND=-1
15_45254616_C/T	15:45254616	T	ENSBTAG00000021483	ENSBTAT00000028637	Transcript	upstream_gene_variant	-	-	-	-	-	-	IMPACT=MODIFIER;DISTANCE=3710;STRAND=-1
15_45254798_T/C	15:45254798	C	ENSBTAG00000021483	ENSBTAT00000028637	Transcript	upstream_gene_variant	-	-	-	-	-	-	IMPACT=MODIFIER;DISTANCE=3892;STRAND=-1
15_45254889_A/G	15:45254889	G	ENSBTAG00000021483	ENSBTAT00000028637	Transcript	upstream_gene_variant	-	-	-	-	-	-	IMPACT=MODIFIER;DISTANCE=3983;STRAND=-1
15_45254927_G/A	15:45254927	A	ENSBTAG00000021483	ENSBTAT00000028637	Transcript	upstream_gene_variant	-	-	-	-	-	-	IMPACT=MODIFIER;DISTANCE=4021;STRAND=-1
15_45255023_C/G	15:45255023	G	ENSBTAG00000021483	ENSBTAT00000028637	Transcript	upstream_gene_variant	-	-	-	-	-	-	IMPACT=MODIFIER;DISTANCE=4117;STRAND=-1
15_45255261_C/A	15:45255261	A	ENSBTAG00000021483	ENSBTAT00000028637	Transcript	upstream_gene_variant	-	-	-	-	-	-	IMPACT=MODIFIER;DISTANCE=4355;STRAND=-1
15_45255375_A/G	15:45255375	G	ENSBTAG00000021483	ENSBTAT00000028637	Transcript	upstream_gene_variant	-	-	-	-	-	-	IMPACT=MODIFIER;DISTANCE=4469;STRAND=-1
15_45255403_G/A	15:45255403	A	ENSBTAG00000021483	ENSBTAT00000028637	Transcript	upstream_gene_variant	-	-	-	-	-	-	IMPACT=MODIFIER;DISTANCE=4497;STRAND=-1
15_45255463_C/T/*	15:45255463	T	ENSBTAG00000021483	ENSBTAT00000028637	Transcript	upstream_gene_variant	-	-	-	-	-	-	IMPACT=MODIFIER;DISTANCE=4557;STRAND=-1
15_45255464_G/A/*	15:45255464	A	ENSBTAG00000021483	ENSBTAT00000028637	Transcript	upstream_gene_variant	-	-	-	-	-	-	IMPACT=MODIFIER;DISTANCE=4558;STRAND=-1
15_45255508_G/A	15:45255508	A	ENSBTAG00000021483	ENSBTAT00000028637	Transcript	upstream_gene_variant	-	-	-	-	-	-	IMPACT=MODIFIER;DISTANCE=4602;STRAND=-1
15_45255568_C/T	15:45255568	T	ENSBTAG00000021483	ENSBTAT00000028637	Transcript	upstream_gene_variant	-	-	-	-	-	-	IMPACT=MODIFIER;DISTANCE=4662;STRAND=-1
15_45255569_G/A	15:45255569	A	ENSBTAG00000021483	ENSBTAT00000028637	Transcript	upstream_gene_variant	-	-	-	-	-	-	IMPACT=MODIFIER;DISTANCE=4663;STRAND=-1
15_45255752_C/G	15:45255752	G	ENSBTAG00000021483	ENSBTAT00000028637	Transcript	upstream_gene_variant	-	-	-	-	-	-	IMPACT=MODIFIER;DISTANCE=4846;STRAND=-1
15_45255981_C/T	15:45255981	T	-	-	-	intergenic_variant	-	-	-	-	-	-	IMPACT=MODIFIER
15_45256049_G/A	15:45256049	A	-	-	-	intergenic_variant	-	-	-	-	-	-	IMPACT=MODIFIER
15_45256059_A/G	15:45256059	G	-	-	-	intergenic_variant	-	-	-	-	-	-	IMPACT=MODIFIER
15_45256190_T/C	15:45256190	C	-	-	-	intergenic_variant	-	-	-	-	-	-	IMPACT=MODIFIER
15_45256198_G/A	15:45256198	A	-	-	-	intergenic_variant	-	-	-	-	-	-	IMPACT=MODIFIER
15_45256604_C/G	15:45256604	G	-	-	-	intergenic_variant	-	-	-	-	-	-	IMPACT=MODIFIER
15_45256653_T/C	15:45256653	C	-	-	-	intergenic_variant	-	-	-	-	-	-	IMPACT=MODIFIER
15_45256776_C/A	15:45256776	A	-	-	-	intergenic_variant	-	-	-	-	-	-	IMPACT=MODIFIER
15_45256786_A/G	15:45256786	G	-	-	-	intergenic_variant	-	-	-	-	-	-	IMPACT=MODIFIER
15_45256959_G/A	15:45256959	A	-	-	-	intergenic_variant	-	-	-	-	-	-	IMPACT=MODIFIER
15_45256980_A/T	15:45256980	T	-	-	-	intergenic_variant	-	-	-	-	-	-	IMPACT=MODIFIER
15_45256986_T/C	15:45256986	C	-	-	-	intergenic_variant	-	-	-	-	-	-	IMPACT=MODIFIER
15_45257245_T/C	15:45257245	C	-	-	-	intergenic_variant	-	-	-	-	-	-	IMPACT=MODIFIER
15_45257249_C/A	15:45257249	A	-	-	-	intergenic_variant	-	-	-	-	-	-	IMPACT=MODIFIER
15_45257285_C/T	15:45257285	T	-	-	-	intergenic_variant	-	-	-	-	-	-	IMPACT=MODIFIER
15_45257286_A/G	15:45257286	G	-	-	-	intergenic_variant	-	-	-	-	-	-	IMPACT=MODIFIER
15_45257292_G/A	15:45257292	A	-	-	-	intergenic_variant	-	-	-	-	-	-	IMPACT=MODIFIER
15_45257394_A/G	15:45257394	G	-	-	-	intergenic_variant	-	-	-	-	-	-	IMPACT=MODIFIER
15_45257404_T/A	15:45257404	A	-	-	-	intergenic_variant	-	-	-	-	-	-	IMPACT=MODIFIER
15_45257407_A/C	15:45257407	C	-	-	-	intergenic_variant	-	-	-	-	-	-	IMPACT=MODIFIER
15_45257763_C/T	15:45257763	T	-	-	-	intergenic_variant	-	-	-	-	-	-	IMPACT=MODIFIER
15_45257843_A/G	15:45257843	G	-	-	-	intergenic_variant	-	-	-	-	-	-	IMPACT=MODIFIER
15_45257958_G/A	15:45257958	A	-	-	-	intergenic_variant	-	-	-	-	-	-	IMPACT=MODIFIER
15_45257964_G/A	15:45257964	A	-	-	-	intergenic_variant	-	-	-	-	-	-	IMPACT=MODIFIER
15_45258216_T/C	15:45258216	C	-	-	-	intergenic_variant	-	-	-	-	-	-	IMPACT=MODIFIER
15_45258228_A/T	15:45258228	T	-	-	-	intergenic_variant	-	-	-	-	-	-	IMPACT=MODIFIER
15_45258327_C/T	15:45258327	T	-	-	-	intergenic_variant	-	-	-	-	-	-	IMPACT=MODIFIER
15_45258482_C/T	15:45258482	T	-	-	-	intergenic_variant	-	-	-	-	-	-	IMPACT=MODIFIER
15_45258638_G/A	15:45258638	A	-	-	-	intergenic_variant	-	-	-	-	-	-	IMPACT=MODIFIER
15_45258664_G/A	15:45258664	A	-	-	-	intergenic_variant	-	-	-	-	-	-	IMPACT=MODIFIER
15_45258736_A/T	15:45258736	T	-	-	-	intergenic_variant	-	-	-	-	-	-	IMPACT=MODIFIER
15_45258760_T/A	15:45258760	A	-	-	-	intergenic_variant	-	-	-	-	-	-	IMPACT=MODIFIER
15_45258770_A/G	15:45258770	G	-	-	-	intergenic_variant	-	-	-	-	-	-	IMPACT=MODIFIER
15_45258792_A/G	15:45258792	G	-	-	-	intergenic_variant	-	-	-	-	-	-	IMPACT=MODIFIER
15_45258860_G/A	15:45258860	A	-	-	-	intergenic_variant	-	-	-	-	-	-	IMPACT=MODIFIER
15_45258863_C/T	15:45258863	T	-	-	-	intergenic_variant	-	-	-	-	-	-	IMPACT=MODIFIER
15_45258894_T/C	15:45258894	C	-	-	-	intergenic_variant	-	-	-	-	-	-	IMPACT=MODIFIER
15_45259042_G/C	15:45259042	C	-	-	-	intergenic_variant	-	-	-	-	-	-	IMPACT=MODIFIER
15_45259102_C/T	15:45259102	T	-	-	-	intergenic_variant	-	-	-	-	-	-	IMPACT=MODIFIER
15_45259221_A/G	15:45259221	G	-	-	-	intergenic_variant	-	-	-	-	-	-	IMPACT=MODIFIER
15_45260057_G/A	15:45260057	A	-	-	-	intergenic_variant	-	-	-	-	-	-	IMPACT=MODIFIER
15_45260078_A/C	15:45260078	C	-	-	-	intergenic_variant	-	-	-	-	-	-	IMPACT=MODIFIER
15_45260109_C/T	15:45260109	T	-	-	-	intergenic_variant	-	-	-	-	-	-	IMPACT=MODIFIER
15_45260308_G/A	15:45260308	A	-	-	-	intergenic_variant	-	-	-	-	-	-	IMPACT=MODIFIER
15_45260431_C/G	15:45260431	G	-	-	-	intergenic_variant	-	-	-	-	-	-	IMPACT=MODIFIER
15_45260461_G/A	15:45260461	A	-	-	-	intergenic_variant	-	-	-	-	-	-	IMPACT=MODIFIER
15_45260492_T/C	15:45260492	C	-	-	-	intergenic_variant	-	-	-	-	-	-	IMPACT=MODIFIER
15_45260504_C/T	15:45260504	T	-	-	-	intergenic_variant	-	-	-	-	-	-	IMPACT=MODIFIER
15_45260685_C/G	15:45260685	G	-	-	-	intergenic_variant	-	-	-	-	-	-	IMPACT=MODIFIER
15_45260844_C/T	15:45260844	T	-	-	-	intergenic_variant	-	-	-	-	-	-	IMPACT=MODIFIER
15_45261012_T/C	15:45261012	C	-	-	-	intergenic_variant	-	-	-	-	-	-	IMPACT=MODIFIER
15_45261070_A/G	15:45261070	G	-	-	-	intergenic_variant	-	-	-	-	-	-	IMPACT=MODIFIER
15_45261290_T/G	15:45261290	G	-	-	-	intergenic_variant	-	-	-	-	-	-	IMPACT=MODIFIER
15_45261305_T/C	15:45261305	C	-	-	-	intergenic_variant	-	-	-	-	-	-	IMPACT=MODIFIER
15_45261358_G/A	15:45261358	A	-	-	-	intergenic_variant	-	-	-	-	-	-	IMPACT=MODIFIER
15_45261531_A/T	15:45261531	T	-	-	-	intergenic_variant	-	-	-	-	-	-	IMPACT=MODIFIER
15_45261595_A/G	15:45261595	G	-	-	-	intergenic_variant	-	-	-	-	-	-	IMPACT=MODIFIER
15_45261715_C/T	15:45261715	T	-	-	-	intergenic_variant	-	-	-	-	-	-	IMPACT=MODIFIER
15_45261723_C/T	15:45261723	T	-	-	-	intergenic_variant	-	-	-	-	-	-	IMPACT=MODIFIER
15_45261775_C/A	15:45261775	A	-	-	-	intergenic_variant	-	-	-	-	-	-	IMPACT=MODIFIER
15_45261834_C/T	15:45261834	T	-	-	-	intergenic_variant	-	-	-	-	-	-	IMPACT=MODIFIER
15_45261849_C/G	15:45261849	G	-	-	-	intergenic_variant	-	-	-	-	-	-	IMPACT=MODIFIER
15_45261941_A/C	15:45261941	C	-	-	-	intergenic_variant	-	-	-	-	-	-	IMPACT=MODIFIER
15_45261970_T/C	15:45261970	C	-	-	-	intergenic_variant	-	-	-	-	-	-	IMPACT=MODIFIER
15_45261981_A/G	15:45261981	G	-	-	-	intergenic_variant	-	-	-	-	-	-	IMPACT=MODIFIER
15_45262251_G/C	15:45262251	C	-	-	-	intergenic_variant	-	-	-	-	-	-	IMPACT=MODIFIER
15_45262489_G/A	15:45262489	A	-	-	-	intergenic_variant	-	-	-	-	-	-	IMPACT=MODIFIER
15_45262727_A/C	15:45262727	C	-	-	-	intergenic_variant	-	-	-	-	-	-	IMPACT=MODIFIER
15_45262834_G/A	15:45262834	A	-	-	-	intergenic_variant	-	-	-	-	-	-	IMPACT=MODIFIER
15_45262847_A/G	15:45262847	G	-	-	-	intergenic_variant	-	-	-	-	-	-	IMPACT=MODIFIER
15_45262852_A/G	15:45262852	G	-	-	-	intergenic_variant	-	-	-	-	-	-	IMPACT=MODIFIER
15_45262938_C/T	15:45262938	T	-	-	-	intergenic_variant	-	-	-	-	-	-	IMPACT=MODIFIER
15_45263038_T/G	15:45263038	G	-	-	-	intergenic_variant	-	-	-	-	-	-	IMPACT=MODIFIER
15_45263042_G/A	15:45263042	A	-	-	-	intergenic_variant	-	-	-	-	-	-	IMPACT=MODIFIER
15_45263083_T/C	15:45263083	C	-	-	-	intergenic_variant	-	-	-	-	-	-	IMPACT=MODIFIER
15_45263269_A/G	15:45263269	G	-	-	-	intergenic_variant	-	-	-	-	-	-	IMPACT=MODIFIER
15_45263283_C/T	15:45263283	T	-	-	-	intergenic_variant	-	-	-	-	-	-	IMPACT=MODIFIER
15_45263415_G/C	15:45263415	C	-	-	-	intergenic_variant	-	-	-	-	-	-	IMPACT=MODIFIER
15_45263416_T/G	15:45263416	G	-	-	-	intergenic_variant	-	-	-	-	-	-	IMPACT=MODIFIER
15_45263463_G/A	15:45263463	A	-	-	-	intergenic_variant	-	-	-	-	-	-	IMPACT=MODIFIER
15_45263510_C/A	15:45263510	A	-	-	-	intergenic_variant	-	-	-	-	-	-	IMPACT=MODIFIER
15_45263540_A/G	15:45263540	G	-	-	-	intergenic_variant	-	-	-	-	-	-	IMPACT=MODIFIER
15_45263567_G/A	15:45263567	A	-	-	-	intergenic_variant	-	-	-	-	-	-	IMPACT=MODIFIER
15_45263633_A/G	15:45263633	G	-	-	-	intergenic_variant	-	-	-	-	-	-	IMPACT=MODIFIER
15_45263669_C/T	15:45263669	T	-	-	-	intergenic_variant	-	-	-	-	-	-	IMPACT=MODIFIER
15_45263854_T/A	15:45263854	A	-	-	-	intergenic_variant	-	-	-	-	-	-	IMPACT=MODIFIER
15_45263901_G/C	15:45263901	C	-	-	-	intergenic_variant	-	-	-	-	-	-	IMPACT=MODIFIER
15_45263935_T/C	15:45263935	C	-	-	-	intergenic_variant	-	-	-	-	-	-	IMPACT=MODIFIER
15_45264351_C/G	15:45264351	G	-	-	-	intergenic_variant	-	-	-	-	-	-	IMPACT=MODIFIER
15_45264542_C/T	15:45264542	T	-	-	-	intergenic_variant	-	-	-	-	-	-	IMPACT=MODIFIER
15_45264605_G/C	15:45264605	C	-	-	-	intergenic_variant	-	-	-	-	-	-	IMPACT=MODIFIER
15_45264653_C/A	15:45264653	A	-	-	-	intergenic_variant	-	-	-	-	-	-	IMPACT=MODIFIER
15_45264685_C/T	15:45264685	T	-	-	-	intergenic_variant	-	-	-	-	-	-	IMPACT=MODIFIER
15_45264912_T/A	15:45264912	A	-	-	-	intergenic_variant	-	-	-	-	-	-	IMPACT=MODIFIER
15_45264949_C/T	15:45264949	T	-	-	-	intergenic_variant	-	-	-	-	-	-	IMPACT=MODIFIER
15_45264987_A/G	15:45264987	G	-	-	-	intergenic_variant	-	-	-	-	-	-	IMPACT=MODIFIER
15_45265168_T/C	15:45265168	C	-	-	-	intergenic_variant	-	-	-	-	-	-	IMPACT=MODIFIER
15_45265223_G/A	15:45265223	A	-	-	-	intergenic_variant	-	-	-	-	-	-	IMPACT=MODIFIER
15_45265224_G/A	15:45265224	A	-	-	-	intergenic_variant	-	-	-	-	-	-	IMPACT=MODIFIER
15_45265308_G/C	15:45265308	C	-	-	-	intergenic_variant	-	-	-	-	-	-	IMPACT=MODIFIER
15_45265321_T/C	15:45265321	C	-	-	-	intergenic_variant	-	-	-	-	-	-	IMPACT=MODIFIER
15_45265414_C/T	15:45265414	T	-	-	-	intergenic_variant	-	-	-	-	-	-	IMPACT=MODIFIER
15_45265499_T/G	15:45265499	G	-	-	-	intergenic_variant	-	-	-	-	-	-	IMPACT=MODIFIER
15_45265530_G/A	15:45265530	A	-	-	-	intergenic_variant	-	-	-	-	-	-	IMPACT=MODIFIER
15_45265590_C/A	15:45265590	A	-	-	-	intergenic_variant	-	-	-	-	-	-	IMPACT=MODIFIER
15_45265617_C/T	15:45265617	T	-	-	-	intergenic_variant	-	-	-	-	-	-	IMPACT=MODIFIER
15_45265742_G/T	15:45265742	T	-	-	-	intergenic_variant	-	-	-	-	-	-	IMPACT=MODIFIER
15_45265746_C/T	15:45265746	T	-	-	-	intergenic_variant	-	-	-	-	-	-	IMPACT=MODIFIER
15_45265761_G/A	15:45265761	A	-	-	-	intergenic_variant	-	-	-	-	-	-	IMPACT=MODIFIER
15_45265770_A/G	15:45265770	G	-	-	-	intergenic_variant	-	-	-	-	-	-	IMPACT=MODIFIER
15_45265777_G/A	15:45265777	A	-	-	-	intergenic_variant	-	-	-	-	-	-	IMPACT=MODIFIER
15_45265823_C/T	15:45265823	T	-	-	-	intergenic_variant	-	-	-	-	-	-	IMPACT=MODIFIER
15_45265938_A/*/G	15:45265938	G	-	-	-	intergenic_variant	-	-	-	-	-	-	IMPACT=MODIFIER
15_45265998_C/T	15:45265998	T	-	-	-	intergenic_variant	-	-	-	-	-	-	IMPACT=MODIFIER
15_45266005_T/C	15:45266005	C	-	-	-	intergenic_variant	-	-	-	-	-	-	IMPACT=MODIFIER
15_45266007_C/A	15:45266007	A	-	-	-	intergenic_variant	-	-	-	-	-	-	IMPACT=MODIFIER
15_45266012_T/C	15:45266012	C	-	-	-	intergenic_variant	-	-	-	-	-	-	IMPACT=MODIFIER
15_45266193_G/A	15:45266193	A	-	-	-	intergenic_variant	-	-	-	-	-	-	IMPACT=MODIFIER
15_45266301_C/T	15:45266301	T	-	-	-	intergenic_variant	-	-	-	-	-	-	IMPACT=MODIFIER
15_45266704_A/C	15:45266704	C	-	-	-	intergenic_variant	-	-	-	-	-	-	IMPACT=MODIFIER
15_45266851_G/A	15:45266851	A	-	-	-	intergenic_variant	-	-	-	-	-	-	IMPACT=MODIFIER
15_45266866_C/T	15:45266866	T	-	-	-	intergenic_variant	-	-	-	-	-	-	IMPACT=MODIFIER
15_45266956_G/A	15:45266956	A	-	-	-	intergenic_variant	-	-	-	-	-	-	IMPACT=MODIFIER
15_45267022_A/G	15:45267022	G	-	-	-	intergenic_variant	-	-	-	-	-	-	IMPACT=MODIFIER
15_45267314_G/A	15:45267314	A	-	-	-	intergenic_variant	-	-	-	-	-	-	IMPACT=MODIFIER
15_45267620_G/A	15:45267620	A	-	-	-	intergenic_variant	-	-	-	-	-	-	IMPACT=MODIFIER
15_45267668_G/A	15:45267668	A	-	-	-	intergenic_variant	-	-	-	-	-	-	IMPACT=MODIFIER
15_45267832_C/G	15:45267832	G	-	-	-	intergenic_variant	-	-	-	-	-	-	IMPACT=MODIFIER
15_45267903_G/A	15:45267903	A	-	-	-	intergenic_variant	-	-	-	-	-	-	IMPACT=MODIFIER
15_45268206_A/T	15:45268206	T	-	-	-	intergenic_variant	-	-	-	-	-	-	IMPACT=MODIFIER
15_45268291_A/C	15:45268291	C	-	-	-	intergenic_variant	-	-	-	-	-	-	IMPACT=MODIFIER
15_45268396_T/C	15:45268396	C	-	-	-	intergenic_variant	-	-	-	-	-	-	IMPACT=MODIFIER
15_45268402_A/G	15:45268402	G	-	-	-	intergenic_variant	-	-	-	-	-	-	IMPACT=MODIFIER
15_45268543_C/A	15:45268543	A	-	-	-	intergenic_variant	-	-	-	-	-	-	IMPACT=MODIFIER
15_45268568_C/T/G	15:45268568	T	-	-	-	intergenic_variant	-	-	-	-	-	-	IMPACT=MODIFIER
15_45268577_G/C	15:45268577	C	-	-	-	intergenic_variant	-	-	-	-	-	-	IMPACT=MODIFIER
15_45268596_G/C	15:45268596	C	-	-	-	intergenic_variant	-	-	-	-	-	-	IMPACT=MODIFIER
15_45268604_C/G	15:45268604	G	-	-	-	intergenic_variant	-	-	-	-	-	-	IMPACT=MODIFIER
15_45268622_T/C	15:45268622	C	-	-	-	intergenic_variant	-	-	-	-	-	-	IMPACT=MODIFIER
15_45268723_T/C	15:45268723	C	-	-	-	intergenic_variant	-	-	-	-	-	-	IMPACT=MODIFIER
15_45268804_A/C	15:45268804	C	-	-	-	intergenic_variant	-	-	-	-	-	-	IMPACT=MODIFIER
15_45268911_G/A	15:45268911	A	-	-	-	intergenic_variant	-	-	-	-	-	-	IMPACT=MODIFIER
15_45268987_T/C	15:45268987	C	-	-	-	intergenic_variant	-	-	-	-	-	-	IMPACT=MODIFIER
15_45269040_G/A	15:45269040	A	-	-	-	intergenic_variant	-	-	-	-	-	-	IMPACT=MODIFIER
15_45269381_G/C	15:45269381	C	-	-	-	intergenic_variant	-	-	-	-	-	-	IMPACT=MODIFIER
15_45269581_T/C	15:45269581	C	-	-	-	intergenic_variant	-	-	-	-	-	-	IMPACT=MODIFIER
15_45269726_T/C	15:45269726	C	-	-	-	intergenic_variant	-	-	-	-	-	-	IMPACT=MODIFIER
15_45269737_A/G	15:45269737	G	-	-	-	intergenic_variant	-	-	-	-	-	-	IMPACT=MODIFIER
15_45269875_C/T	15:45269875	T	-	-	-	intergenic_variant	-	-	-	-	-	-	IMPACT=MODIFIER
15_45269909_C/T	15:45269909	T	-	-	-	intergenic_variant	-	-	-	-	-	-	IMPACT=MODIFIER
15_45270011_A/T	15:45270011	T	-	-	-	intergenic_variant	-	-	-	-	-	-	IMPACT=MODIFIER
15_45270071_A/G	15:45270071	G	-	-	-	intergenic_variant	-	-	-	-	-	-	IMPACT=MODIFIER
15_45270091_A/G	15:45270091	G	-	-	-	intergenic_variant	-	-	-	-	-	-	IMPACT=MODIFIER
15_45270162_T/C	15:45270162	C	-	-	-	intergenic_variant	-	-	-	-	-	-	IMPACT=MODIFIER
15_45270237_G/A	15:45270237	A	-	-	-	intergenic_variant	-	-	-	-	-	-	IMPACT=MODIFIER
15_45270270_A/T	15:45270270	T	-	-	-	intergenic_variant	-	-	-	-	-	-	IMPACT=MODIFIER
15_45270413_G/A	15:45270413	A	-	-	-	intergenic_variant	-	-	-	-	-	-	IMPACT=MODIFIER
15_45270427_G/A	15:45270427	A	-	-	-	intergenic_variant	-	-	-	-	-	-	IMPACT=MODIFIER
15_45270460_C/T	15:45270460	T	-	-	-	intergenic_variant	-	-	-	-	-	-	IMPACT=MODIFIER
15_45270468_C/T	15:45270468	T	-	-	-	intergenic_variant	-	-	-	-	-	-	IMPACT=MODIFIER
15_45270583_T/C	15:45270583	C	-	-	-	intergenic_variant	-	-	-	-	-	-	IMPACT=MODIFIER
15_45270709_G/C	15:45270709	C	ENSBTAG00000032079	ENSBTAT00000045504	Transcript	downstream_gene_variant	-	-	-	-	-	-	IMPACT=MODIFIER;DISTANCE=4974;STRAND=-1
15_45270756_G/A	15:45270756	A	ENSBTAG00000032079	ENSBTAT00000045504	Transcript	downstream_gene_variant	-	-	-	-	-	-	IMPACT=MODIFIER;DISTANCE=4927;STRAND=-1
15_45270809_G/A	15:45270809	A	ENSBTAG00000032079	ENSBTAT00000045504	Transcript	downstream_gene_variant	-	-	-	-	-	-	IMPACT=MODIFIER;DISTANCE=4874;STRAND=-1
15_45270819_C/G	15:45270819	G	ENSBTAG00000032079	ENSBTAT00000045504	Transcript	downstream_gene_variant	-	-	-	-	-	-	IMPACT=MODIFIER;DISTANCE=4864;STRAND=-1
15_45270835_C/T	15:45270835	T	ENSBTAG00000032079	ENSBTAT00000045504	Transcript	downstream_gene_variant	-	-	-	-	-	-	IMPACT=MODIFIER;DISTANCE=4848;STRAND=-1
15_45270939_A/G	15:45270939	G	ENSBTAG00000032079	ENSBTAT00000045504	Transcript	downstream_gene_variant	-	-	-	-	-	-	IMPACT=MODIFIER;DISTANCE=4744;STRAND=-1
15_45270950_T/C	15:45270950	C	ENSBTAG00000032079	ENSBTAT00000045504	Transcript	downstream_gene_variant	-	-	-	-	-	-	IMPACT=MODIFIER;DISTANCE=4733;STRAND=-1
15_45270961_G/T	15:45270961	T	ENSBTAG00000032079	ENSBTAT00000045504	Transcript	downstream_gene_variant	-	-	-	-	-	-	IMPACT=MODIFIER;DISTANCE=4722;STRAND=-1
15_45270971_G/T	15:45270971	T	ENSBTAG00000032079	ENSBTAT00000045504	Transcript	downstream_gene_variant	-	-	-	-	-	-	IMPACT=MODIFIER;DISTANCE=4712;STRAND=-1
15_45270976_G/A	15:45270976	A	ENSBTAG00000032079	ENSBTAT00000045504	Transcript	downstream_gene_variant	-	-	-	-	-	-	IMPACT=MODIFIER;DISTANCE=4707;STRAND=-1
15_45271080_T/C	15:45271080	C	ENSBTAG00000032079	ENSBTAT00000045504	Transcript	downstream_gene_variant	-	-	-	-	-	-	IMPACT=MODIFIER;DISTANCE=4603;STRAND=-1
15_45271111_T/C	15:45271111	C	ENSBTAG00000032079	ENSBTAT00000045504	Transcript	downstream_gene_variant	-	-	-	-	-	-	IMPACT=MODIFIER;DISTANCE=4572;STRAND=-1
15_45271283_A/T	15:45271283	T	ENSBTAG00000032079	ENSBTAT00000045504	Transcript	downstream_gene_variant	-	-	-	-	-	-	IMPACT=MODIFIER;DISTANCE=4400;STRAND=-1
15_45271289_G/A	15:45271289	A	ENSBTAG00000032079	ENSBTAT00000045504	Transcript	downstream_gene_variant	-	-	-	-	-	-	IMPACT=MODIFIER;DISTANCE=4394;STRAND=-1
15_45271314_T/A	15:45271314	A	ENSBTAG00000032079	ENSBTAT00000045504	Transcript	downstream_gene_variant	-	-	-	-	-	-	IMPACT=MODIFIER;DISTANCE=4369;STRAND=-1
15_45271371_A/G	15:45271371	G	ENSBTAG00000032079	ENSBTAT00000045504	Transcript	downstream_gene_variant	-	-	-	-	-	-	IMPACT=MODIFIER;DISTANCE=4312;STRAND=-1
15_45271659_C/T	15:45271659	T	ENSBTAG00000032079	ENSBTAT00000045504	Transcript	downstream_gene_variant	-	-	-	-	-	-	IMPACT=MODIFIER;DISTANCE=4024;STRAND=-1
15_45271660_G/A	15:45271660	A	ENSBTAG00000032079	ENSBTAT00000045504	Transcript	downstream_gene_variant	-	-	-	-	-	-	IMPACT=MODIFIER;DISTANCE=4023;STRAND=-1
15_45271672_A/C	15:45271672	C	ENSBTAG00000032079	ENSBTAT00000045504	Transcript	downstream_gene_variant	-	-	-	-	-	-	IMPACT=MODIFIER;DISTANCE=4011;STRAND=-1
15_45271693_A/T	15:45271693	T	ENSBTAG00000032079	ENSBTAT00000045504	Transcript	downstream_gene_variant	-	-	-	-	-	-	IMPACT=MODIFIER;DISTANCE=3990;STRAND=-1
15_45271777_T/C	15:45271777	C	ENSBTAG00000032079	ENSBTAT00000045504	Transcript	downstream_gene_variant	-	-	-	-	-	-	IMPACT=MODIFIER;DISTANCE=3906;STRAND=-1
15_45271874_C/G	15:45271874	G	ENSBTAG00000032079	ENSBTAT00000045504	Transcript	downstream_gene_variant	-	-	-	-	-	-	IMPACT=MODIFIER;DISTANCE=3809;STRAND=-1
15_45272022_T/C	15:45272022	C	ENSBTAG00000032079	ENSBTAT00000045504	Transcript	downstream_gene_variant	-	-	-	-	-	-	IMPACT=MODIFIER;DISTANCE=3661;STRAND=-1
15_45272028_T/C	15:45272028	C	ENSBTAG00000032079	ENSBTAT00000045504	Transcript	downstream_gene_variant	-	-	-	-	-	-	IMPACT=MODIFIER;DISTANCE=3655;STRAND=-1
15_45272177_T/C	15:45272177	C	ENSBTAG00000032079	ENSBTAT00000045504	Transcript	downstream_gene_variant	-	-	-	-	-	-	IMPACT=MODIFIER;DISTANCE=3506;STRAND=-1
15_45272268_T/C	15:45272268	C	ENSBTAG00000032079	ENSBTAT00000045504	Transcript	downstream_gene_variant	-	-	-	-	-	-	IMPACT=MODIFIER;DISTANCE=3415;STRAND=-1
15_45272270_T/C	15:45272270	C	ENSBTAG00000032079	ENSBTAT00000045504	Transcript	downstream_gene_variant	-	-	-	-	-	-	IMPACT=MODIFIER;DISTANCE=3413;STRAND=-1
15_45272304_C/T	15:45272304	T	ENSBTAG00000032079	ENSBTAT00000045504	Transcript	downstream_gene_variant	-	-	-	-	-	-	IMPACT=MODIFIER;DISTANCE=3379;STRAND=-1
15_45272555_C/A	15:45272555	A	ENSBTAG00000032079	ENSBTAT00000045504	Transcript	downstream_gene_variant	-	-	-	-	-	-	IMPACT=MODIFIER;DISTANCE=3128;STRAND=-1
15_45272592_C/T	15:45272592	T	ENSBTAG00000032079	ENSBTAT00000045504	Transcript	downstream_gene_variant	-	-	-	-	-	-	IMPACT=MODIFIER;DISTANCE=3091;STRAND=-1
15_45272663_G/A	15:45272663	A	ENSBTAG00000032079	ENSBTAT00000045504	Transcript	downstream_gene_variant	-	-	-	-	-	-	IMPACT=MODIFIER;DISTANCE=3020;STRAND=-1
15_45272690_T/C	15:45272690	C	ENSBTAG00000032079	ENSBTAT00000045504	Transcript	downstream_gene_variant	-	-	-	-	-	-	IMPACT=MODIFIER;DISTANCE=2993;STRAND=-1
15_45272703_C/A	15:45272703	A	ENSBTAG00000032079	ENSBTAT00000045504	Transcript	downstream_gene_variant	-	-	-	-	-	-	IMPACT=MODIFIER;DISTANCE=2980;STRAND=-1
15_45272750_C/T	15:45272750	T	ENSBTAG00000032079	ENSBTAT00000045504	Transcript	downstream_gene_variant	-	-	-	-	-	-	IMPACT=MODIFIER;DISTANCE=2933;STRAND=-1
15_45272765_G/A	15:45272765	A	ENSBTAG00000032079	ENSBTAT00000045504	Transcript	downstream_gene_variant	-	-	-	-	-	-	IMPACT=MODIFIER;DISTANCE=2918;STRAND=-1
15_45272871_G/A	15:45272871	A	ENSBTAG00000032079	ENSBTAT00000045504	Transcript	downstream_gene_variant	-	-	-	-	-	-	IMPACT=MODIFIER;DISTANCE=2812;STRAND=-1
15_45272884_T/C	15:45272884	C	ENSBTAG00000032079	ENSBTAT00000045504	Transcript	downstream_gene_variant	-	-	-	-	-	-	IMPACT=MODIFIER;DISTANCE=2799;STRAND=-1
15_45272945_C/T	15:45272945	T	ENSBTAG00000032079	ENSBTAT00000045504	Transcript	downstream_gene_variant	-	-	-	-	-	-	IMPACT=MODIFIER;DISTANCE=2738;STRAND=-1
15_45272946_A/G	15:45272946	G	ENSBTAG00000032079	ENSBTAT00000045504	Transcript	downstream_gene_variant	-	-	-	-	-	-	IMPACT=MODIFIER;DISTANCE=2737;STRAND=-1
15_45272954_A/G	15:45272954	G	ENSBTAG00000032079	ENSBTAT00000045504	Transcript	downstream_gene_variant	-	-	-	-	-	-	IMPACT=MODIFIER;DISTANCE=2729;STRAND=-1
15_45273081_T/C	15:45273081	C	ENSBTAG00000032079	ENSBTAT00000045504	Transcript	downstream_gene_variant	-	-	-	-	-	-	IMPACT=MODIFIER;DISTANCE=2602;STRAND=-1
15_45273121_G/A	15:45273121	A	ENSBTAG00000032079	ENSBTAT00000045504	Transcript	downstream_gene_variant	-	-	-	-	-	-	IMPACT=MODIFIER;DISTANCE=2562;STRAND=-1
15_45273129_A/G	15:45273129	G	ENSBTAG00000032079	ENSBTAT00000045504	Transcript	downstream_gene_variant	-	-	-	-	-	-	IMPACT=MODIFIER;DISTANCE=2554;STRAND=-1
15_45273150_G/A	15:45273150	A	ENSBTAG00000032079	ENSBTAT00000045504	Transcript	downstream_gene_variant	-	-	-	-	-	-	IMPACT=MODIFIER;DISTANCE=2533;STRAND=-1
15_45273179_G/A	15:45273179	A	ENSBTAG00000032079	ENSBTAT00000045504	Transcript	downstream_gene_variant	-	-	-	-	-	-	IMPACT=MODIFIER;DISTANCE=2504;STRAND=-1
15_45273266_A/G	15:45273266	G	ENSBTAG00000032079	ENSBTAT00000045504	Transcript	downstream_gene_variant	-	-	-	-	-	-	IMPACT=MODIFIER;DISTANCE=2417;STRAND=-1
15_45273300_C/A	15:45273300	A	ENSBTAG00000032079	ENSBTAT00000045504	Transcript	downstream_gene_variant	-	-	-	-	-	-	IMPACT=MODIFIER;DISTANCE=2383;STRAND=-1
15_45273388_T/C	15:45273388	C	ENSBTAG00000032079	ENSBTAT00000045504	Transcript	downstream_gene_variant	-	-	-	-	-	-	IMPACT=MODIFIER;DISTANCE=2295;STRAND=-1
15_45273553_G/A	15:45273553	A	ENSBTAG00000032079	ENSBTAT00000045504	Transcript	downstream_gene_variant	-	-	-	-	-	-	IMPACT=MODIFIER;DISTANCE=2130;STRAND=-1
15_45273556_C/A	15:45273556	A	ENSBTAG00000032079	ENSBTAT00000045504	Transcript	downstream_gene_variant	-	-	-	-	-	-	IMPACT=MODIFIER;DISTANCE=2127;STRAND=-1
15_45273646_T/C	15:45273646	C	ENSBTAG00000032079	ENSBTAT00000045504	Transcript	downstream_gene_variant	-	-	-	-	-	-	IMPACT=MODIFIER;DISTANCE=2037;STRAND=-1
15_45274026_C/T	15:45274026	T	ENSBTAG00000032079	ENSBTAT00000045504	Transcript	downstream_gene_variant	-	-	-	-	-	-	IMPACT=MODIFIER;DISTANCE=1657;STRAND=-1
15_45274051_G/A	15:45274051	A	ENSBTAG00000032079	ENSBTAT00000045504	Transcript	downstream_gene_variant	-	-	-	-	-	-	IMPACT=MODIFIER;DISTANCE=1632;STRAND=-1
15_45274057_T/C	15:45274057	C	ENSBTAG00000032079	ENSBTAT00000045504	Transcript	downstream_gene_variant	-	-	-	-	-	-	IMPACT=MODIFIER;DISTANCE=1626;STRAND=-1
15_45274123_G/A	15:45274123	A	ENSBTAG00000032079	ENSBTAT00000045504	Transcript	downstream_gene_variant	-	-	-	-	-	-	IMPACT=MODIFIER;DISTANCE=1560;STRAND=-1
15_45274131_A/G	15:45274131	G	ENSBTAG00000032079	ENSBTAT00000045504	Transcript	downstream_gene_variant	-	-	-	-	-	-	IMPACT=MODIFIER;DISTANCE=1552;STRAND=-1
15_45274170_G/T	15:45274170	T	ENSBTAG00000032079	ENSBTAT00000045504	Transcript	downstream_gene_variant	-	-	-	-	-	-	IMPACT=MODIFIER;DISTANCE=1513;STRAND=-1
15_45274240_G/A	15:45274240	A	ENSBTAG00000032079	ENSBTAT00000045504	Transcript	downstream_gene_variant	-	-	-	-	-	-	IMPACT=MODIFIER;DISTANCE=1443;STRAND=-1
15_45274324_C/T	15:45274324	T	ENSBTAG00000032079	ENSBTAT00000045504	Transcript	downstream_gene_variant	-	-	-	-	-	-	IMPACT=MODIFIER;DISTANCE=1359;STRAND=-1
15_45274327_T/C	15:45274327	C	ENSBTAG00000032079	ENSBTAT00000045504	Transcript	downstream_gene_variant	-	-	-	-	-	-	IMPACT=MODIFIER;DISTANCE=1356;STRAND=-1
15_45274333_C/A	15:45274333	A	ENSBTAG00000032079	ENSBTAT00000045504	Transcript	downstream_gene_variant	-	-	-	-	-	-	IMPACT=MODIFIER;DISTANCE=1350;STRAND=-1
15_45274346_G/A	15:45274346	A	ENSBTAG00000032079	ENSBTAT00000045504	Transcript	downstream_gene_variant	-	-	-	-	-	-	IMPACT=MODIFIER;DISTANCE=1337;STRAND=-1
15_45274359_G/C	15:45274359	C	ENSBTAG00000032079	ENSBTAT00000045504	Transcript	downstream_gene_variant	-	-	-	-	-	-	IMPACT=MODIFIER;DISTANCE=1324;STRAND=-1
15_45274410_C/A	15:45274410	A	ENSBTAG00000032079	ENSBTAT00000045504	Transcript	downstream_gene_variant	-	-	-	-	-	-	IMPACT=MODIFIER;DISTANCE=1273;STRAND=-1
15_45274424_C/G	15:45274424	G	ENSBTAG00000032079	ENSBTAT00000045504	Transcript	downstream_gene_variant	-	-	-	-	-	-	IMPACT=MODIFIER;DISTANCE=1259;STRAND=-1
15_45274432_T/C	15:45274432	C	ENSBTAG00000032079	ENSBTAT00000045504	Transcript	downstream_gene_variant	-	-	-	-	-	-	IMPACT=MODIFIER;DISTANCE=1251;STRAND=-1
15_45274453_T/C	15:45274453	C	ENSBTAG00000032079	ENSBTAT00000045504	Transcript	downstream_gene_variant	-	-	-	-	-	-	IMPACT=MODIFIER;DISTANCE=1230;STRAND=-1
15_45274543_G/A	15:45274543	A	ENSBTAG00000032079	ENSBTAT00000045504	Transcript	downstream_gene_variant	-	-	-	-	-	-	IMPACT=MODIFIER;DISTANCE=1140;STRAND=-1
15_45274554_A/T	15:45274554	T	ENSBTAG00000032079	ENSBTAT00000045504	Transcript	downstream_gene_variant	-	-	-	-	-	-	IMPACT=MODIFIER;DISTANCE=1129;STRAND=-1
15_45274585_G/A	15:45274585	A	ENSBTAG00000032079	ENSBTAT00000045504	Transcript	downstream_gene_variant	-	-	-	-	-	-	IMPACT=MODIFIER;DISTANCE=1098;STRAND=-1
15_45274594_C/T	15:45274594	T	ENSBTAG00000032079	ENSBTAT00000045504	Transcript	downstream_gene_variant	-	-	-	-	-	-	IMPACT=MODIFIER;DISTANCE=1089;STRAND=-1
15_45274629_T/C	15:45274629	C	ENSBTAG00000032079	ENSBTAT00000045504	Transcript	downstream_gene_variant	-	-	-	-	-	-	IMPACT=MODIFIER;DISTANCE=1054;STRAND=-1
15_45274830_T/C	15:45274830	C	ENSBTAG00000032079	ENSBTAT00000045504	Transcript	downstream_gene_variant	-	-	-	-	-	-	IMPACT=MODIFIER;DISTANCE=853;STRAND=-1
15_45274839_T/C	15:45274839	C	ENSBTAG00000032079	ENSBTAT00000045504	Transcript	downstream_gene_variant	-	-	-	-	-	-	IMPACT=MODIFIER;DISTANCE=844;STRAND=-1
15_45274913_T/A	15:45274913	A	ENSBTAG00000032079	ENSBTAT00000045504	Transcript	downstream_gene_variant	-	-	-	-	-	-	IMPACT=MODIFIER;DISTANCE=770;STRAND=-1
15_45275003_G/C	15:45275003	C	ENSBTAG00000032079	ENSBTAT00000045504	Transcript	downstream_gene_variant	-	-	-	-	-	-	IMPACT=MODIFIER;DISTANCE=680;STRAND=-1
15_45275316_T/C	15:45275316	C	ENSBTAG00000032079	ENSBTAT00000045504	Transcript	downstream_gene_variant	-	-	-	-	-	-	IMPACT=MODIFIER;DISTANCE=367;STRAND=-1
15_45275326_G/A	15:45275326	A	ENSBTAG00000032079	ENSBTAT00000045504	Transcript	downstream_gene_variant	-	-	-	-	-	-	IMPACT=MODIFIER;DISTANCE=357;STRAND=-1
15_45275424_T/G	15:45275424	G	ENSBTAG00000032079	ENSBTAT00000045504	Transcript	downstream_gene_variant	-	-	-	-	-	-	IMPACT=MODIFIER;DISTANCE=259;STRAND=-1
15_45275427_T/A	15:45275427	A	ENSBTAG00000032079	ENSBTAT00000045504	Transcript	downstream_gene_variant	-	-	-	-	-	-	IMPACT=MODIFIER;DISTANCE=256;STRAND=-1
15_45275446_T/C	15:45275446	C	ENSBTAG00000032079	ENSBTAT00000045504	Transcript	downstream_gene_variant	-	-	-	-	-	-	IMPACT=MODIFIER;DISTANCE=237;STRAND=-1
15_45275482_C/G	15:45275482	G	ENSBTAG00000032079	ENSBTAT00000045504	Transcript	downstream_gene_variant	-	-	-	-	-	-	IMPACT=MODIFIER;DISTANCE=201;STRAND=-1
15_45275513_C/T	15:45275513	T	ENSBTAG00000032079	ENSBTAT00000045504	Transcript	downstream_gene_variant	-	-	-	-	-	-	IMPACT=MODIFIER;DISTANCE=170;STRAND=-1
15_45275601_T/C	15:45275601	C	ENSBTAG00000032079	ENSBTAT00000045504	Transcript	downstream_gene_variant	-	-	-	-	-	-	IMPACT=MODIFIER;DISTANCE=82;STRAND=-1
15_45275644_T/C	15:45275644	C	ENSBTAG00000032079	ENSBTAT00000045504	Transcript	downstream_gene_variant	-	-	-	-	-	-	IMPACT=MODIFIER;DISTANCE=39;STRAND=-1
15_45275742_A/T	15:45275742	T	ENSBTAG00000032079	ENSBTAT00000045504	Transcript	intron_variant	-	-	-	-	-	-	IMPACT=MODIFIER;STRAND=-1;HGVSc=ENSBTAT00000045504.4:c.1468-51T>A
15_45275794_T/C	15:45275794	C	ENSBTAG00000032079	ENSBTAT00000045504	Transcript	intron_variant	-	-	-	-	-	-	IMPACT=MODIFIER;STRAND=-1;HGVSc=ENSBTAT00000045504.4:c.1468-103A>G
15_45275881_G/C	15:45275881	C	ENSBTAG00000032079	ENSBTAT00000045504	Transcript	intron_variant	-	-	-	-	-	-	IMPACT=MODIFIER;STRAND=-1;HGVSc=ENSBTAT00000045504.4:c.1468-190C>G
15_45275992_G/A	15:45275992	A	ENSBTAG00000032079	ENSBTAT00000045504	Transcript	intron_variant	-	-	-	-	-	-	IMPACT=MODIFIER;STRAND=-1;HGVSc=ENSBTAT00000045504.4:c.1468-301C>T
15_45276100_G/A	15:45276100	A	ENSBTAG00000032079	ENSBTAT00000045504	Transcript	intron_variant	-	-	-	-	-	-	IMPACT=MODIFIER;STRAND=-1;HGVSc=ENSBTAT00000045504.4:c.1468-409C>T
15_45276207_A/C	15:45276207	C	ENSBTAG00000032079	ENSBTAT00000045504	Transcript	intron_variant	-	-	-	-	-	-	IMPACT=MODIFIER;STRAND=-1;HGVSc=ENSBTAT00000045504.4:c.1468-516T>G
15_45276360_C/T	15:45276360	T	ENSBTAG00000032079	ENSBTAT00000045504	Transcript	intron_variant	-	-	-	-	-	-	IMPACT=MODIFIER;STRAND=-1;HGVSc=ENSBTAT00000045504.4:c.1468-669G>A
15_45276592_T/A	15:45276592	A	ENSBTAG00000032079	ENSBTAT00000045504	Transcript	intron_variant	-	-	-	-	-	-	IMPACT=MODIFIER;STRAND=-1;HGVSc=ENSBTAT00000045504.4:c.1468-901A>T
15_45276793_A/G	15:45276793	G	ENSBTAG00000032079	ENSBTAT00000045504	Transcript	intron_variant	-	-	-	-	-	-	IMPACT=MODIFIER;STRAND=-1;HGVSc=ENSBTAT00000045504.4:c.1468-1102T>C
15_45276838_G/A	15:45276838	A	ENSBTAG00000032079	ENSBTAT00000045504	Transcript	intron_variant	-	-	-	-	-	-	IMPACT=MODIFIER;STRAND=-1;HGVSc=ENSBTAT00000045504.4:c.1468-1147C>T
15_45276841_C/T	15:45276841	T	ENSBTAG00000032079	ENSBTAT00000045504	Transcript	intron_variant	-	-	-	-	-	-	IMPACT=MODIFIER;STRAND=-1;HGVSc=ENSBTAT00000045504.4:c.1468-1150G>A
15_45276887_G/C	15:45276887	C	ENSBTAG00000032079	ENSBTAT00000045504	Transcript	intron_variant	-	-	-	-	-	-	IMPACT=MODIFIER;STRAND=-1;HGVSc=ENSBTAT00000045504.4:c.1468-1196C>G
15_45276896_T/A	15:45276896	A	ENSBTAG00000032079	ENSBTAT00000045504	Transcript	intron_variant	-	-	-	-	-	-	IMPACT=MODIFIER;STRAND=-1;HGVSc=ENSBTAT00000045504.4:c.1468-1205A>T
15_45276973_T/C	15:45276973	C	ENSBTAG00000032079	ENSBTAT00000045504	Transcript	intron_variant	-	-	-	-	-	-	IMPACT=MODIFIER;STRAND=-1;HGVSc=ENSBTAT00000045504.4:c.1468-1282A>G
15_45277057_T/C	15:45277057	C	ENSBTAG00000032079	ENSBTAT00000045504	Transcript	intron_variant	-	-	-	-	-	-	IMPACT=MODIFIER;STRAND=-1;HGVSc=ENSBTAT00000045504.4:c.1468-1366A>G
15_45277470_A/G	15:45277470	G	ENSBTAG00000032079	ENSBTAT00000045504	Transcript	intron_variant	-	-	-	-	-	-	IMPACT=MODIFIER;STRAND=-1;HGVSc=ENSBTAT00000045504.4:c.1468-1779T>C
15_45277598_G/A	15:45277598	A	ENSBTAG00000032079	ENSBTAT00000045504	Transcript	intron_variant	-	-	-	-	-	-	IMPACT=MODIFIER;STRAND=-1;HGVSc=ENSBTAT00000045504.4:c.1468-1907C>T
15_45277730_G/A	15:45277730	A	ENSBTAG00000032079	ENSBTAT00000045504	Transcript	intron_variant	-	-	-	-	-	-	IMPACT=MODIFIER;STRAND=-1;HGVSc=ENSBTAT00000045504.4:c.1468-2039C>T
15_45277806_T/A	15:45277806	A	ENSBTAG00000032079	ENSBTAT00000045504	Transcript	intron_variant	-	-	-	-	-	-	IMPACT=MODIFIER;STRAND=-1;HGVSc=ENSBTAT00000045504.4:c.1468-2115A>T
15_45277853_G/C	15:45277853	C	ENSBTAG00000032079	ENSBTAT00000045504	Transcript	intron_variant	-	-	-	-	-	-	IMPACT=MODIFIER;STRAND=-1;HGVSc=ENSBTAT00000045504.4:c.1468-2162C>G
15_45277883_C/G	15:45277883	G	ENSBTAG00000032079	ENSBTAT00000045504	Transcript	intron_variant	-	-	-	-	-	-	IMPACT=MODIFIER;STRAND=-1;HGVSc=ENSBTAT00000045504.4:c.1468-2192G>C
15_45277957_C/A	15:45277957	A	ENSBTAG00000032079	ENSBTAT00000045504	Transcript	intron_variant	-	-	-	-	-	-	IMPACT=MODIFIER;STRAND=-1;HGVSc=ENSBTAT00000045504.4:c.1468-2266G>T
15_45278038_C/T	15:45278038	T	ENSBTAG00000032079	ENSBTAT00000045504	Transcript	intron_variant	-	-	-	-	-	-	IMPACT=MODIFIER;STRAND=-1;HGVSc=ENSBTAT00000045504.4:c.1468-2347G>A
15_45278055_G/A	15:45278055	A	ENSBTAG00000032079	ENSBTAT00000045504	Transcript	intron_variant	-	-	-	-	-	-	IMPACT=MODIFIER;STRAND=-1;HGVSc=ENSBTAT00000045504.4:c.1468-2364C>T
15_45278072_C/T	15:45278072	T	ENSBTAG00000032079	ENSBTAT00000045504	Transcript	intron_variant	-	-	-	-	-	-	IMPACT=MODIFIER;STRAND=-1;HGVSc=ENSBTAT00000045504.4:c.1468-2381G>A
15_45278467_C/A	15:45278467	A	ENSBTAG00000032079	ENSBTAT00000045504	Transcript	intron_variant	-	-	-	-	-	-	IMPACT=MODIFIER;STRAND=-1;HGVSc=ENSBTAT00000045504.4:c.1468-2776G>T
15_45278541_T/A	15:45278541	A	ENSBTAG00000032079	ENSBTAT00000045504	Transcript	intron_variant	-	-	-	-	-	-	IMPACT=MODIFIER;STRAND=-1;HGVSc=ENSBTAT00000045504.4:c.1468-2850A>T
15_45278575_G/A	15:45278575	A	ENSBTAG00000032079	ENSBTAT00000045504	Transcript	intron_variant	-	-	-	-	-	-	IMPACT=MODIFIER;STRAND=-1;HGVSc=ENSBTAT00000045504.4:c.1468-2884C>T
15_45278578_A/C	15:45278578	C	ENSBTAG00000032079	ENSBTAT00000045504	Transcript	intron_variant	-	-	-	-	-	-	IMPACT=MODIFIER;STRAND=-1;HGVSc=ENSBTAT00000045504.4:c.1468-2887T>G
15_45278846_T/G	15:45278846	G	ENSBTAG00000032079	ENSBTAT00000045504	Transcript	intron_variant	-	-	-	-	-	-	IMPACT=MODIFIER;STRAND=-1;HGVSc=ENSBTAT00000045504.4:c.1468-3155A>C
15_45278910_C/T	15:45278910	T	ENSBTAG00000032079	ENSBTAT00000045504	Transcript	intron_variant	-	-	-	-	-	-	IMPACT=MODIFIER;STRAND=-1;HGVSc=ENSBTAT00000045504.4:c.1468-3219G>A
15_45278925_C/G	15:45278925	G	ENSBTAG00000032079	ENSBTAT00000045504	Transcript	intron_variant	-	-	-	-	-	-	IMPACT=MODIFIER;STRAND=-1;HGVSc=ENSBTAT00000045504.4:c.1468-3234G>C
15_45279069_C/A	15:45279069	A	ENSBTAG00000032079	ENSBTAT00000045504	Transcript	intron_variant	-	-	-	-	-	-	IMPACT=MODIFIER;STRAND=-1;HGVSc=ENSBTAT00000045504.4:c.1468-3378G>T
15_45279117_A/G	15:45279117	G	ENSBTAG00000032079	ENSBTAT00000045504	Transcript	intron_variant	-	-	-	-	-	-	IMPACT=MODIFIER;STRAND=-1;HGVSc=ENSBTAT00000045504.4:c.1468-3426T>C
15_45279143_A/T	15:45279143	T	ENSBTAG00000032079	ENSBTAT00000045504	Transcript	intron_variant	-	-	-	-	-	-	IMPACT=MODIFIER;STRAND=-1;HGVSc=ENSBTAT00000045504.4:c.1468-3452T>A
15_45279228_C/G	15:45279228	G	ENSBTAG00000032079	ENSBTAT00000045504	Transcript	intron_variant	-	-	-	-	-	-	IMPACT=MODIFIER;STRAND=-1;HGVSc=ENSBTAT00000045504.4:c.1468-3537G>C
15_45279238_C/T	15:45279238	T	ENSBTAG00000032079	ENSBTAT00000045504	Transcript	intron_variant	-	-	-	-	-	-	IMPACT=MODIFIER;STRAND=-1;HGVSc=ENSBTAT00000045504.4:c.1468-3547G>A
15_45279284_A/G	15:45279284	G	ENSBTAG00000032079	ENSBTAT00000045504	Transcript	intron_variant	-	-	-	-	-	-	IMPACT=MODIFIER;STRAND=-1;HGVSc=ENSBTAT00000045504.4:c.1468-3593T>C
15_45279296_A/G	15:45279296	G	ENSBTAG00000032079	ENSBTAT00000045504	Transcript	intron_variant	-	-	-	-	-	-	IMPACT=MODIFIER;STRAND=-1;HGVSc=ENSBTAT00000045504.4:c.1468-3605T>C
15_45279344_T/C	15:45279344	C	ENSBTAG00000032079	ENSBTAT00000045504	Transcript	intron_variant	-	-	-	-	-	-	IMPACT=MODIFIER;STRAND=-1;HGVSc=ENSBTAT00000045504.4:c.1468-3653A>G
15_45279463_C/T	15:45279463	T	ENSBTAG00000032079	ENSBTAT00000045504	Transcript	intron_variant	-	-	-	-	-	-	IMPACT=MODIFIER;STRAND=-1;HGVSc=ENSBTAT00000045504.4:c.1468-3772G>A
15_45279541_C/T	15:45279541	T	ENSBTAG00000032079	ENSBTAT00000045504	Transcript	intron_variant	-	-	-	-	-	-	IMPACT=MODIFIER;STRAND=-1;HGVSc=ENSBTAT00000045504.4:c.1468-3850G>A
15_45279641_G/A	15:45279641	A	ENSBTAG00000032079	ENSBTAT00000045504	Transcript	intron_variant	-	-	-	-	-	-	IMPACT=MODIFIER;STRAND=-1;HGVSc=ENSBTAT00000045504.4:c.1468-3950C>T
15_45279772_G/A	15:45279772	A	ENSBTAG00000032079	ENSBTAT00000045504	Transcript	intron_variant	-	-	-	-	-	-	IMPACT=MODIFIER;STRAND=-1;HGVSc=ENSBTAT00000045504.4:c.1468-4081C>T
15_45279840_T/C	15:45279840	C	ENSBTAG00000032079	ENSBTAT00000045504	Transcript	intron_variant	-	-	-	-	-	-	IMPACT=MODIFIER;STRAND=-1;HGVSc=ENSBTAT00000045504.4:c.1468-4149A>G
15_45279938_C/T	15:45279938	T	ENSBTAG00000032079	ENSBTAT00000045504	Transcript	intron_variant	-	-	-	-	-	-	IMPACT=MODIFIER;STRAND=-1;HGVSc=ENSBTAT00000045504.4:c.1468-4247G>A
15_45280252_A/G	15:45280252	G	ENSBTAG00000032079	ENSBTAT00000045504	Transcript	intron_variant	-	-	-	-	-	-	IMPACT=MODIFIER;STRAND=-1;HGVSc=ENSBTAT00000045504.4:c.1468-4561T>C
15_45280293_C/*/A	15:45280293	A	ENSBTAG00000032079	ENSBTAT00000045504	Transcript	intron_variant	-	-	-	-	-	-	IMPACT=MODIFIER;STRAND=-1;HGVSc=ENSBTAT00000045504.4:c.1468-4602G>T
15_45280415_C/T	15:45280415	T	ENSBTAG00000032079	ENSBTAT00000045504	Transcript	intron_variant	-	-	-	-	-	-	IMPACT=MODIFIER;STRAND=-1;HGVSc=ENSBTAT00000045504.4:c.1468-4724G>A
15_45280432_C/T	15:45280432	T	ENSBTAG00000032079	ENSBTAT00000045504	Transcript	intron_variant	-	-	-	-	-	-	IMPACT=MODIFIER;STRAND=-1;HGVSc=ENSBTAT00000045504.4:c.1468-4741G>A
15_45280456_A/C	15:45280456	C	ENSBTAG00000032079	ENSBTAT00000045504	Transcript	intron_variant	-	-	-	-	-	-	IMPACT=MODIFIER;STRAND=-1;HGVSc=ENSBTAT00000045504.4:c.1468-4765T>G
15_45280459_C/T	15:45280459	T	ENSBTAG00000032079	ENSBTAT00000045504	Transcript	intron_variant	-	-	-	-	-	-	IMPACT=MODIFIER;STRAND=-1;HGVSc=ENSBTAT00000045504.4:c.1468-4768G>A
15_45280550_C/G	15:45280550	G	ENSBTAG00000032079	ENSBTAT00000045504	Transcript	intron_variant	-	-	-	-	-	-	IMPACT=MODIFIER;STRAND=-1;HGVSc=ENSBTAT00000045504.4:c.1468-4859G>C
15_45280603_T/C	15:45280603	C	ENSBTAG00000032079	ENSBTAT00000045504	Transcript	intron_variant	-	-	-	-	-	-	IMPACT=MODIFIER;STRAND=-1;HGVSc=ENSBTAT00000045504.4:c.1468-4912A>G
15_45280663_C/T	15:45280663	T	ENSBTAG00000032079	ENSBTAT00000045504	Transcript	intron_variant	-	-	-	-	-	-	IMPACT=MODIFIER;STRAND=-1;HGVSc=ENSBTAT00000045504.4:c.1468-4972G>A
15_45280783_C/T	15:45280783	T	ENSBTAG00000032079	ENSBTAT00000045504	Transcript	intron_variant	-	-	-	-	-	-	IMPACT=MODIFIER;STRAND=-1;HGVSc=ENSBTAT00000045504.4:c.1468-5092G>A
15_45280823_T/C	15:45280823	C	ENSBTAG00000032079	ENSBTAT00000045504	Transcript	intron_variant	-	-	-	-	-	-	IMPACT=MODIFIER;STRAND=-1;HGVSc=ENSBTAT00000045504.4:c.1468-5132A>G
15_45280903_G/A	15:45280903	A	ENSBTAG00000032079	ENSBTAT00000045504	Transcript	intron_variant	-	-	-	-	-	-	IMPACT=MODIFIER;STRAND=-1;HGVSc=ENSBTAT00000045504.4:c.1468-5212C>T
15_45281177_C/T	15:45281177	T	ENSBTAG00000032079	ENSBTAT00000045504	Transcript	intron_variant	-	-	-	-	-	-	IMPACT=MODIFIER;STRAND=-1;HGVSc=ENSBTAT00000045504.4:c.1468-5486G>A
15_45281229_C/T	15:45281229	T	ENSBTAG00000032079	ENSBTAT00000045504	Transcript	intron_variant	-	-	-	-	-	-	IMPACT=MODIFIER;STRAND=-1;HGVSc=ENSBTAT00000045504.4:c.1468-5538G>A
15_45281267_G/A	15:45281267	A	ENSBTAG00000032079	ENSBTAT00000045504	Transcript	intron_variant	-	-	-	-	-	-	IMPACT=MODIFIER;STRAND=-1;HGVSc=ENSBTAT00000045504.4:c.1468-5576C>T
15_45281411_G/A	15:45281411	A	ENSBTAG00000032079	ENSBTAT00000045504	Transcript	intron_variant	-	-	-	-	-	-	IMPACT=MODIFIER;STRAND=-1;HGVSc=ENSBTAT00000045504.4:c.1468-5720C>T
15_45281419_T/C	15:45281419	C	ENSBTAG00000032079	ENSBTAT00000045504	Transcript	intron_variant	-	-	-	-	-	-	IMPACT=MODIFIER;STRAND=-1;HGVSc=ENSBTAT00000045504.4:c.1468-5728A>G
15_45281463_C/T	15:45281463	T	ENSBTAG00000032079	ENSBTAT00000045504	Transcript	intron_variant	-	-	-	-	-	-	IMPACT=MODIFIER;STRAND=-1;HGVSc=ENSBTAT00000045504.4:c.1468-5772G>A
15_45281781_T/C	15:45281781	C	ENSBTAG00000032079	ENSBTAT00000045504	Transcript	intron_variant	-	-	-	-	-	-	IMPACT=MODIFIER;STRAND=-1;HGVSc=ENSBTAT00000045504.4:c.1468-6090A>G
15_45281812_G/A	15:45281812	A	ENSBTAG00000032079	ENSBTAT00000045504	Transcript	intron_variant	-	-	-	-	-	-	IMPACT=MODIFIER;STRAND=-1;HGVSc=ENSBTAT00000045504.4:c.1468-6121C>T
15_45282477_A/G	15:45282477	G	ENSBTAG00000032079	ENSBTAT00000045504	Transcript	intron_variant	-	-	-	-	-	-	IMPACT=MODIFIER;STRAND=-1;HGVSc=ENSBTAT00000045504.4:c.1468-6786T>C
15_45282506_T/G	15:45282506	G	ENSBTAG00000032079	ENSBTAT00000045504	Transcript	intron_variant	-	-	-	-	-	-	IMPACT=MODIFIER;STRAND=-1;HGVSc=ENSBTAT00000045504.4:c.1468-6815A>C
15_45282557_C/T	15:45282557	T	ENSBTAG00000032079	ENSBTAT00000045504	Transcript	intron_variant	-	-	-	-	-	-	IMPACT=MODIFIER;STRAND=-1;HGVSc=ENSBTAT00000045504.4:c.1468-6866G>A
15_45282642_C/T	15:45282642	T	ENSBTAG00000032079	ENSBTAT00000045504	Transcript	intron_variant	-	-	-	-	-	-	IMPACT=MODIFIER;STRAND=-1;HGVSc=ENSBTAT00000045504.4:c.1468-6951G>A
15_45282667_A/G	15:45282667	G	ENSBTAG00000032079	ENSBTAT00000045504	Transcript	intron_variant	-	-	-	-	-	-	IMPACT=MODIFIER;STRAND=-1;HGVSc=ENSBTAT00000045504.4:c.1468-6976T>C
15_45282680_G/T	15:45282680	T	ENSBTAG00000032079	ENSBTAT00000045504	Transcript	intron_variant	-	-	-	-	-	-	IMPACT=MODIFIER;STRAND=-1;HGVSc=ENSBTAT00000045504.4:c.1468-6989C>A
15_45282691_A/G	15:45282691	G	ENSBTAG00000032079	ENSBTAT00000045504	Transcript	intron_variant	-	-	-	-	-	-	IMPACT=MODIFIER;STRAND=-1;HGVSc=ENSBTAT00000045504.4:c.1468-7000T>C
15_45282731_C/T	15:45282731	T	ENSBTAG00000032079	ENSBTAT00000045504	Transcript	intron_variant	-	-	-	-	-	-	IMPACT=MODIFIER;STRAND=-1;HGVSc=ENSBTAT00000045504.4:c.1468-7040G>A
15_45282768_A/T	15:45282768	T	ENSBTAG00000032079	ENSBTAT00000045504	Transcript	intron_variant	-	-	-	-	-	-	IMPACT=MODIFIER;STRAND=-1;HGVSc=ENSBTAT00000045504.4:c.1468-7077T>A
15_45282798_G/A	15:45282798	A	ENSBTAG00000032079	ENSBTAT00000045504	Transcript	intron_variant	-	-	-	-	-	-	IMPACT=MODIFIER;STRAND=-1;HGVSc=ENSBTAT00000045504.4:c.1468-7107C>T
15_45282812_T/C	15:45282812	C	ENSBTAG00000032079	ENSBTAT00000045504	Transcript	intron_variant	-	-	-	-	-	-	IMPACT=MODIFIER;STRAND=-1;HGVSc=ENSBTAT00000045504.4:c.1468-7121A>G
15_45282831_A/G	15:45282831	G	ENSBTAG00000032079	ENSBTAT00000045504	Transcript	intron_variant	-	-	-	-	-	-	IMPACT=MODIFIER;STRAND=-1;HGVSc=ENSBTAT00000045504.4:c.1468-7140T>C
15_45282943_A/C	15:45282943	C	ENSBTAG00000032079	ENSBTAT00000045504	Transcript	intron_variant	-	-	-	-	-	-	IMPACT=MODIFIER;STRAND=-1;HGVSc=ENSBTAT00000045504.4:c.1468-7252T>G
15_45282961_A/G	15:45282961	G	ENSBTAG00000032079	ENSBTAT00000045504	Transcript	intron_variant	-	-	-	-	-	-	IMPACT=MODIFIER;STRAND=-1;HGVSc=ENSBTAT00000045504.4:c.1468-7270T>C
15_45283097_A/T	15:45283097	T	ENSBTAG00000032079	ENSBTAT00000045504	Transcript	intron_variant	-	-	-	-	-	-	IMPACT=MODIFIER;STRAND=-1;HGVSc=ENSBTAT00000045504.4:c.1468-7406T>A
15_45283289_C/G	15:45283289	G	ENSBTAG00000032079	ENSBTAT00000045504	Transcript	intron_variant	-	-	-	-	-	-	IMPACT=MODIFIER;STRAND=-1;HGVSc=ENSBTAT00000045504.4:c.1468-7598G>C
15_45283330_T/G	15:45283330	G	ENSBTAG00000032079	ENSBTAT00000045504	Transcript	intron_variant	-	-	-	-	-	-	IMPACT=MODIFIER;STRAND=-1;HGVSc=ENSBTAT00000045504.4:c.1468-7639A>C
15_45283396_A/C	15:45283396	C	ENSBTAG00000032079	ENSBTAT00000045504	Transcript	intron_variant	-	-	-	-	-	-	IMPACT=MODIFIER;STRAND=-1;HGVSc=ENSBTAT00000045504.4:c.1468-7705T>G
15_45283433_A/G	15:45283433	G	ENSBTAG00000032079	ENSBTAT00000045504	Transcript	intron_variant	-	-	-	-	-	-	IMPACT=MODIFIER;STRAND=-1;HGVSc=ENSBTAT00000045504.4:c.1468-7742T>C
15_45283489_A/C	15:45283489	C	ENSBTAG00000032079	ENSBTAT00000045504	Transcript	intron_variant	-	-	-	-	-	-	IMPACT=MODIFIER;STRAND=-1;HGVSc=ENSBTAT00000045504.4:c.1468-7798T>G
15_45283504_C/T	15:45283504	T	ENSBTAG00000032079	ENSBTAT00000045504	Transcript	intron_variant	-	-	-	-	-	-	IMPACT=MODIFIER;STRAND=-1;HGVSc=ENSBTAT00000045504.4:c.1468-7813G>A
15_45283568_C/T	15:45283568	T	ENSBTAG00000032079	ENSBTAT00000045504	Transcript	intron_variant	-	-	-	-	-	-	IMPACT=MODIFIER;STRAND=-1;HGVSc=ENSBTAT00000045504.4:c.1468-7877G>A
15_45283585_G/T	15:45283585	T	ENSBTAG00000032079	ENSBTAT00000045504	Transcript	intron_variant	-	-	-	-	-	-	IMPACT=MODIFIER;STRAND=-1;HGVSc=ENSBTAT00000045504.4:c.1468-7894C>A
15_45283588_G/A	15:45283588	A	ENSBTAG00000032079	ENSBTAT00000045504	Transcript	intron_variant	-	-	-	-	-	-	IMPACT=MODIFIER;STRAND=-1;HGVSc=ENSBTAT00000045504.4:c.1468-7897C>T
15_45283606_A/G	15:45283606	G	ENSBTAG00000032079	ENSBTAT00000045504	Transcript	intron_variant	-	-	-	-	-	-	IMPACT=MODIFIER;STRAND=-1;HGVSc=ENSBTAT00000045504.4:c.1468-7915T>C
15_45283619_C/T	15:45283619	T	ENSBTAG00000032079	ENSBTAT00000045504	Transcript	intron_variant	-	-	-	-	-	-	IMPACT=MODIFIER;STRAND=-1;HGVSc=ENSBTAT00000045504.4:c.1468-7928G>A
15_45283632_G/A	15:45283632	A	ENSBTAG00000032079	ENSBTAT00000045504	Transcript	intron_variant	-	-	-	-	-	-	IMPACT=MODIFIER;STRAND=-1;HGVSc=ENSBTAT00000045504.4:c.1468-7941C>T
15_45283841_A/T	15:45283841	T	ENSBTAG00000032079	ENSBTAT00000045504	Transcript	intron_variant	-	-	-	-	-	-	IMPACT=MODIFIER;STRAND=-1;HGVSc=ENSBTAT00000045504.4:c.1468-8150T>A
15_45283895_A/G	15:45283895	G	ENSBTAG00000032079	ENSBTAT00000045504	Transcript	intron_variant	-	-	-	-	-	-	IMPACT=MODIFIER;STRAND=-1;HGVSc=ENSBTAT00000045504.4:c.1468-8204T>C
15_45283921_G/A	15:45283921	A	ENSBTAG00000032079	ENSBTAT00000045504	Transcript	intron_variant	-	-	-	-	-	-	IMPACT=MODIFIER;STRAND=-1;HGVSc=ENSBTAT00000045504.4:c.1468-8230C>T
15_45283928_T/C	15:45283928	C	ENSBTAG00000032079	ENSBTAT00000045504	Transcript	intron_variant	-	-	-	-	-	-	IMPACT=MODIFIER;STRAND=-1;HGVSc=ENSBTAT00000045504.4:c.1468-8237A>G
15_45283964_T/A	15:45283964	A	ENSBTAG00000032079	ENSBTAT00000045504	Transcript	intron_variant	-	-	-	-	-	-	IMPACT=MODIFIER;STRAND=-1;HGVSc=ENSBTAT00000045504.4:c.1468-8273A>T
15_45283965_G/C	15:45283965	C	ENSBTAG00000032079	ENSBTAT00000045504	Transcript	intron_variant	-	-	-	-	-	-	IMPACT=MODIFIER;STRAND=-1;HGVSc=ENSBTAT00000045504.4:c.1468-8274C>G
15_45284078_G/A	15:45284078	A	ENSBTAG00000032079	ENSBTAT00000045504	Transcript	intron_variant	-	-	-	-	-	-	IMPACT=MODIFIER;STRAND=-1;HGVSc=ENSBTAT00000045504.4:c.1468-8387C>T
15_45284096_T/C	15:45284096	C	ENSBTAG00000032079	ENSBTAT00000045504	Transcript	intron_variant	-	-	-	-	-	-	IMPACT=MODIFIER;STRAND=-1;HGVSc=ENSBTAT00000045504.4:c.1468-8405A>G
15_45284190_T/C	15:45284190	C	ENSBTAG00000032079	ENSBTAT00000045504	Transcript	intron_variant	-	-	-	-	-	-	IMPACT=MODIFIER;STRAND=-1;HGVSc=ENSBTAT00000045504.4:c.1468-8499A>G
15_45284272_C/T	15:45284272	T	ENSBTAG00000032079	ENSBTAT00000045504	Transcript	intron_variant	-	-	-	-	-	-	IMPACT=MODIFIER;STRAND=-1;HGVSc=ENSBTAT00000045504.4:c.1468-8581G>A
15_45284276_G/A	15:45284276	A	ENSBTAG00000032079	ENSBTAT00000045504	Transcript	intron_variant	-	-	-	-	-	-	IMPACT=MODIFIER;STRAND=-1;HGVSc=ENSBTAT00000045504.4:c.1468-8585C>T
15_45284323_G/A	15:45284323	A	ENSBTAG00000032079	ENSBTAT00000045504	Transcript	intron_variant	-	-	-	-	-	-	IMPACT=MODIFIER;STRAND=-1;HGVSc=ENSBTAT00000045504.4:c.1468-8632C>T
15_45284397_G/A	15:45284397	A	ENSBTAG00000032079	ENSBTAT00000045504	Transcript	intron_variant	-	-	-	-	-	-	IMPACT=MODIFIER;STRAND=-1;HGVSc=ENSBTAT00000045504.4:c.1468-8706C>T
15_45284413_G/A	15:45284413	A	ENSBTAG00000032079	ENSBTAT00000045504	Transcript	intron_variant	-	-	-	-	-	-	IMPACT=MODIFIER;STRAND=-1;HGVSc=ENSBTAT00000045504.4:c.1468-8722C>T
15_45284417_T/C	15:45284417	C	ENSBTAG00000032079	ENSBTAT00000045504	Transcript	intron_variant	-	-	-	-	-	-	IMPACT=MODIFIER;STRAND=-1;HGVSc=ENSBTAT00000045504.4:c.1468-8726A>G
15_45284431_A/C	15:45284431	C	ENSBTAG00000032079	ENSBTAT00000045504	Transcript	intron_variant	-	-	-	-	-	-	IMPACT=MODIFIER;STRAND=-1;HGVSc=ENSBTAT00000045504.4:c.1468-8740T>G
15_45284481_G/A	15:45284481	A	ENSBTAG00000032079	ENSBTAT00000045504	Transcript	intron_variant	-	-	-	-	-	-	IMPACT=MODIFIER;STRAND=-1;HGVSc=ENSBTAT00000045504.4:c.1468-8790C>T
15_45284533_G/A	15:45284533	A	ENSBTAG00000032079	ENSBTAT00000045504	Transcript	intron_variant	-	-	-	-	-	-	IMPACT=MODIFIER;STRAND=-1;HGVSc=ENSBTAT00000045504.4:c.1468-8842C>T
15_45284591_C/T	15:45284591	T	ENSBTAG00000032079	ENSBTAT00000045504	Transcript	intron_variant	-	-	-	-	-	-	IMPACT=MODIFIER;STRAND=-1;HGVSc=ENSBTAT00000045504.4:c.1468-8900G>A
15_45284616_G/A	15:45284616	A	ENSBTAG00000032079	ENSBTAT00000045504	Transcript	intron_variant	-	-	-	-	-	-	IMPACT=MODIFIER;STRAND=-1;HGVSc=ENSBTAT00000045504.4:c.1468-8925C>T
15_45284692_T/C	15:45284692	C	ENSBTAG00000032079	ENSBTAT00000045504	Transcript	intron_variant	-	-	-	-	-	-	IMPACT=MODIFIER;STRAND=-1;HGVSc=ENSBTAT00000045504.4:c.1468-9001A>G
15_45284701_G/A	15:45284701	A	ENSBTAG00000032079	ENSBTAT00000045504	Transcript	intron_variant	-	-	-	-	-	-	IMPACT=MODIFIER;STRAND=-1;HGVSc=ENSBTAT00000045504.4:c.1468-9010C>T
15_45285030_A/G	15:45285030	G	ENSBTAG00000032079	ENSBTAT00000045504	Transcript	intron_variant	-	-	-	-	-	-	IMPACT=MODIFIER;STRAND=-1;HGVSc=ENSBTAT00000045504.4:c.1468-9339T>C
15_45285052_T/A	15:45285052	A	ENSBTAG00000032079	ENSBTAT00000045504	Transcript	intron_variant	-	-	-	-	-	-	IMPACT=MODIFIER;STRAND=-1;HGVSc=ENSBTAT00000045504.4:c.1468-9361A>T
15_45285129_C/A	15:45285129	A	ENSBTAG00000032079	ENSBTAT00000045504	Transcript	intron_variant	-	-	-	-	-	-	IMPACT=MODIFIER;STRAND=-1;HGVSc=ENSBTAT00000045504.4:c.1468-9438G>T
15_45285130_A/G	15:45285130	G	ENSBTAG00000032079	ENSBTAT00000045504	Transcript	intron_variant	-	-	-	-	-	-	IMPACT=MODIFIER;STRAND=-1;HGVSc=ENSBTAT00000045504.4:c.1468-9439T>C
15_45285154_C/G	15:45285154	G	ENSBTAG00000032079	ENSBTAT00000045504	Transcript	intron_variant	-	-	-	-	-	-	IMPACT=MODIFIER;STRAND=-1;HGVSc=ENSBTAT00000045504.4:c.1468-9463G>C
15_45285164_T/C	15:45285164	C	ENSBTAG00000032079	ENSBTAT00000045504	Transcript	intron_variant	-	-	-	-	-	-	IMPACT=MODIFIER;STRAND=-1;HGVSc=ENSBTAT00000045504.4:c.1468-9473A>G
15_45285295_G/A	15:45285295	A	ENSBTAG00000032079	ENSBTAT00000045504	Transcript	intron_variant	-	-	-	-	-	-	IMPACT=MODIFIER;STRAND=-1;HGVSc=ENSBTAT00000045504.4:c.1468-9604C>T
15_45285330_G/A	15:45285330	A	ENSBTAG00000032079	ENSBTAT00000045504	Transcript	intron_variant	-	-	-	-	-	-	IMPACT=MODIFIER;STRAND=-1;HGVSc=ENSBTAT00000045504.4:c.1468-9639C>T
15_45285457_G/T	15:45285457	T	ENSBTAG00000032079	ENSBTAT00000045504	Transcript	intron_variant	-	-	-	-	-	-	IMPACT=MODIFIER;STRAND=-1;HGVSc=ENSBTAT00000045504.4:c.1468-9766C>A
15_45285556_T/C	15:45285556	C	ENSBTAG00000032079	ENSBTAT00000045504	Transcript	intron_variant	-	-	-	-	-	-	IMPACT=MODIFIER;STRAND=-1;HGVSc=ENSBTAT00000045504.4:c.1468-9865A>G
15_45285646_C/A	15:45285646	A	ENSBTAG00000032079	ENSBTAT00000045504	Transcript	intron_variant	-	-	-	-	-	-	IMPACT=MODIFIER;STRAND=-1;HGVSc=ENSBTAT00000045504.4:c.1468-9955G>T
15_45285670_C/T	15:45285670	T	ENSBTAG00000032079	ENSBTAT00000045504	Transcript	intron_variant	-	-	-	-	-	-	IMPACT=MODIFIER;STRAND=-1;HGVSc=ENSBTAT00000045504.4:c.1468-9979G>A
15_45286360_C/T	15:45286360	T	ENSBTAG00000032079	ENSBTAT00000045504	Transcript	intron_variant	-	-	-	-	-	-	IMPACT=MODIFIER;STRAND=-1;HGVSc=ENSBTAT00000045504.4:c.1468-10669G>A
15_45286418_T/C	15:45286418	C	ENSBTAG00000032079	ENSBTAT00000045504	Transcript	intron_variant	-	-	-	-	-	-	IMPACT=MODIFIER;STRAND=-1;HGVSc=ENSBTAT00000045504.4:c.1468-10727A>G
15_45286438_C/G	15:45286438	G	ENSBTAG00000032079	ENSBTAT00000045504	Transcript	intron_variant	-	-	-	-	-	-	IMPACT=MODIFIER;STRAND=-1;HGVSc=ENSBTAT00000045504.4:c.1468-10747G>C
15_45286476_C/G	15:45286476	G	ENSBTAG00000032079	ENSBTAT00000045504	Transcript	intron_variant	-	-	-	-	-	-	IMPACT=MODIFIER;STRAND=-1;HGVSc=ENSBTAT00000045504.4:c.1468-10785G>C
15_45286505_G/A	15:45286505	A	ENSBTAG00000032079	ENSBTAT00000045504	Transcript	intron_variant	-	-	-	-	-	-	IMPACT=MODIFIER;STRAND=-1;HGVSc=ENSBTAT00000045504.4:c.1468-10814C>T
15_45286570_T/A/TC	15:45286570	A	ENSBTAG00000032079	ENSBTAT00000045504	Transcript	intron_variant	-	-	-	-	-	-	IMPACT=MODIFIER;STRAND=-1;HGVSc=ENSBTAT00000045504.4:c.1468-10879A>T
15_45286734_C/T	15:45286734	T	ENSBTAG00000032079	ENSBTAT00000045504	Transcript	intron_variant	-	-	-	-	-	-	IMPACT=MODIFIER;STRAND=-1;HGVSc=ENSBTAT00000045504.4:c.1468-11043G>A
15_45286758_C/T	15:45286758	T	ENSBTAG00000032079	ENSBTAT00000045504	Transcript	intron_variant	-	-	-	-	-	-	IMPACT=MODIFIER;STRAND=-1;HGVSc=ENSBTAT00000045504.4:c.1468-11067G>A
15_45286764_A/G	15:45286764	G	ENSBTAG00000032079	ENSBTAT00000045504	Transcript	intron_variant	-	-	-	-	-	-	IMPACT=MODIFIER;STRAND=-1;HGVSc=ENSBTAT00000045504.4:c.1468-11073T>C
15_45286814_C/T	15:45286814	T	ENSBTAG00000032079	ENSBTAT00000045504	Transcript	intron_variant	-	-	-	-	-	-	IMPACT=MODIFIER;STRAND=-1;HGVSc=ENSBTAT00000045504.4:c.1468-11123G>A
15_45286819_T/C	15:45286819	C	ENSBTAG00000032079	ENSBTAT00000045504	Transcript	intron_variant	-	-	-	-	-	-	IMPACT=MODIFIER;STRAND=-1;HGVSc=ENSBTAT00000045504.4:c.1468-11128A>G
15_45286897_G/A	15:45286897	A	ENSBTAG00000032079	ENSBTAT00000045504	Transcript	intron_variant	-	-	-	-	-	-	IMPACT=MODIFIER;STRAND=-1;HGVSc=ENSBTAT00000045504.4:c.1468-11206C>T
15_45286905_C/T	15:45286905	T	ENSBTAG00000032079	ENSBTAT00000045504	Transcript	intron_variant	-	-	-	-	-	-	IMPACT=MODIFIER;STRAND=-1;HGVSc=ENSBTAT00000045504.4:c.1468-11214G>A
15_45286909_C/T	15:45286909	T	ENSBTAG00000032079	ENSBTAT00000045504	Transcript	intron_variant	-	-	-	-	-	-	IMPACT=MODIFIER;STRAND=-1;HGVSc=ENSBTAT00000045504.4:c.1468-11218G>A
15_45286922_T/G	15:45286922	G	ENSBTAG00000032079	ENSBTAT00000045504	Transcript	intron_variant	-	-	-	-	-	-	IMPACT=MODIFIER;STRAND=-1;HGVSc=ENSBTAT00000045504.4:c.1468-11231A>C
15_45286932_A/T	15:45286932	T	ENSBTAG00000032079	ENSBTAT00000045504	Transcript	intron_variant	-	-	-	-	-	-	IMPACT=MODIFIER;STRAND=-1;HGVSc=ENSBTAT00000045504.4:c.1468-11241T>A
15_45287023_C/T	15:45287023	T	ENSBTAG00000032079	ENSBTAT00000045504	Transcript	intron_variant	-	-	-	-	-	-	IMPACT=MODIFIER;STRAND=-1;HGVSc=ENSBTAT00000045504.4:c.1468-11332G>A
15_45287028_T/C	15:45287028	C	ENSBTAG00000032079	ENSBTAT00000045504	Transcript	intron_variant	-	-	-	-	-	-	IMPACT=MODIFIER;STRAND=-1;HGVSc=ENSBTAT00000045504.4:c.1468-11337A>G
15_45287091_C/A	15:45287091	A	ENSBTAG00000032079	ENSBTAT00000045504	Transcript	intron_variant	-	-	-	-	-	-	IMPACT=MODIFIER;STRAND=-1;HGVSc=ENSBTAT00000045504.4:c.1468-11400G>T
15_45287113_G/C	15:45287113	C	ENSBTAG00000032079	ENSBTAT00000045504	Transcript	intron_variant	-	-	-	-	-	-	IMPACT=MODIFIER;STRAND=-1;HGVSc=ENSBTAT00000045504.4:c.1468-11422C>G
15_45287154_T/C	15:45287154	C	ENSBTAG00000032079	ENSBTAT00000045504	Transcript	intron_variant	-	-	-	-	-	-	IMPACT=MODIFIER;STRAND=-1;HGVSc=ENSBTAT00000045504.4:c.1468-11463A>G
15_45287162_C/T	15:45287162	T	ENSBTAG00000032079	ENSBTAT00000045504	Transcript	intron_variant	-	-	-	-	-	-	IMPACT=MODIFIER;STRAND=-1;HGVSc=ENSBTAT00000045504.4:c.1468-11471G>A
15_45287247_C/T	15:45287247	T	ENSBTAG00000032079	ENSBTAT00000045504	Transcript	intron_variant	-	-	-	-	-	-	IMPACT=MODIFIER;STRAND=-1;HGVSc=ENSBTAT00000045504.4:c.1468-11556G>A
15_45287258_A/G	15:45287258	G	ENSBTAG00000032079	ENSBTAT00000045504	Transcript	intron_variant	-	-	-	-	-	-	IMPACT=MODIFIER;STRAND=-1;HGVSc=ENSBTAT00000045504.4:c.1468-11567T>C
15_45287266_G/A	15:45287266	A	ENSBTAG00000032079	ENSBTAT00000045504	Transcript	intron_variant	-	-	-	-	-	-	IMPACT=MODIFIER;STRAND=-1;HGVSc=ENSBTAT00000045504.4:c.1468-11575C>T
15_45287347_C/A	15:45287347	A	ENSBTAG00000032079	ENSBTAT00000045504	Transcript	intron_variant	-	-	-	-	-	-	IMPACT=MODIFIER;STRAND=-1;HGVSc=ENSBTAT00000045504.4:c.1468-11656G>T
15_45287372_T/A/*	15:45287372	A	ENSBTAG00000032079	ENSBTAT00000045504	Transcript	intron_variant	-	-	-	-	-	-	IMPACT=MODIFIER;STRAND=-1;HGVSc=ENSBTAT00000045504.4:c.1468-11681A>T
15_45287397_A/*/T	15:45287397	T	ENSBTAG00000032079	ENSBTAT00000045504	Transcript	intron_variant	-	-	-	-	-	-	IMPACT=MODIFIER;STRAND=-1;HGVSc=ENSBTAT00000045504.4:c.1468-11706T>A
15_45287429_G/A	15:45287429	A	ENSBTAG00000032079	ENSBTAT00000045504	Transcript	intron_variant	-	-	-	-	-	-	IMPACT=MODIFIER;STRAND=-1;HGVSc=ENSBTAT00000045504.4:c.1468-11738C>T
15_45287449_A/G	15:45287449	G	ENSBTAG00000032079	ENSBTAT00000045504	Transcript	intron_variant	-	-	-	-	-	-	IMPACT=MODIFIER;STRAND=-1;HGVSc=ENSBTAT00000045504.4:c.1468-11758T>C
15_45287465_G/A	15:45287465	A	ENSBTAG00000032079	ENSBTAT00000045504	Transcript	intron_variant	-	-	-	-	-	-	IMPACT=MODIFIER;STRAND=-1;HGVSc=ENSBTAT00000045504.4:c.1468-11774C>T
15_45287473_A/G	15:45287473	G	ENSBTAG00000032079	ENSBTAT00000045504	Transcript	intron_variant	-	-	-	-	-	-	IMPACT=MODIFIER;STRAND=-1;HGVSc=ENSBTAT00000045504.4:c.1468-11782T>C
15_45287577_T/C	15:45287577	C	ENSBTAG00000032079	ENSBTAT00000045504	Transcript	intron_variant	-	-	-	-	-	-	IMPACT=MODIFIER;STRAND=-1;HGVSc=ENSBTAT00000045504.4:c.1468-11886A>G
15_45287591_C/G	15:45287591	G	ENSBTAG00000032079	ENSBTAT00000045504	Transcript	intron_variant	-	-	-	-	-	-	IMPACT=MODIFIER;STRAND=-1;HGVSc=ENSBTAT00000045504.4:c.1468-11900G>C
15_45287621_T/C	15:45287621	C	ENSBTAG00000032079	ENSBTAT00000045504	Transcript	intron_variant	-	-	-	-	-	-	IMPACT=MODIFIER;STRAND=-1;HGVSc=ENSBTAT00000045504.4:c.1468-11930A>G
15_45287677_C/T	15:45287677	T	ENSBTAG00000032079	ENSBTAT00000045504	Transcript	intron_variant	-	-	-	-	-	-	IMPACT=MODIFIER;STRAND=-1;HGVSc=ENSBTAT00000045504.4:c.1468-11986G>A
15_45287800_C/T	15:45287800	T	ENSBTAG00000032079	ENSBTAT00000045504	Transcript	intron_variant	-	-	-	-	-	-	IMPACT=MODIFIER;STRAND=-1;HGVSc=ENSBTAT00000045504.4:c.1468-12109G>A
15_45287942_A/G	15:45287942	G	ENSBTAG00000032079	ENSBTAT00000045504	Transcript	intron_variant	-	-	-	-	-	-	IMPACT=MODIFIER;STRAND=-1;HGVSc=ENSBTAT00000045504.4:c.1468-12251T>C
15_45288017_G/C	15:45288017	C	ENSBTAG00000032079	ENSBTAT00000045504	Transcript	intron_variant	-	-	-	-	-	-	IMPACT=MODIFIER;STRAND=-1;HGVSc=ENSBTAT00000045504.4:c.1468-12326C>G
15_45288053_A/C	15:45288053	C	ENSBTAG00000032079	ENSBTAT00000045504	Transcript	intron_variant	-	-	-	-	-	-	IMPACT=MODIFIER;STRAND=-1;HGVSc=ENSBTAT00000045504.4:c.1468-12362T>G
15_45288104_T/C	15:45288104	C	ENSBTAG00000032079	ENSBTAT00000045504	Transcript	intron_variant	-	-	-	-	-	-	IMPACT=MODIFIER;STRAND=-1;HGVSc=ENSBTAT00000045504.4:c.1468-12413A>G
15_45288118_T/C	15:45288118	C	ENSBTAG00000032079	ENSBTAT00000045504	Transcript	intron_variant	-	-	-	-	-	-	IMPACT=MODIFIER;STRAND=-1;HGVSc=ENSBTAT00000045504.4:c.1468-12427A>G
15_45288152_CG/C/TG	15:45288152-45288153	C	ENSBTAG00000032079	ENSBTAT00000045504	Transcript	intron_variant	-	-	-	-	-	-	IMPACT=MODIFIER;STRAND=-1;HGVSc=ENSBTAT00000045504.4:c.1468-12462del
15_45288153_G/*/A	15:45288153	A	ENSBTAG00000032079	ENSBTAT00000045504	Transcript	intron_variant	-	-	-	-	-	-	IMPACT=MODIFIER;STRAND=-1;HGVSc=ENSBTAT00000045504.4:c.1468-12462C>T
15_45288177_G/A	15:45288177	A	ENSBTAG00000032079	ENSBTAT00000045504	Transcript	intron_variant	-	-	-	-	-	-	IMPACT=MODIFIER;STRAND=-1;HGVSc=ENSBTAT00000045504.4:c.1468-12486C>T
15_45288194_C/T	15:45288194	T	ENSBTAG00000032079	ENSBTAT00000045504	Transcript	intron_variant	-	-	-	-	-	-	IMPACT=MODIFIER;STRAND=-1;HGVSc=ENSBTAT00000045504.4:c.1468-12503G>A
15_45288196_G/A	15:45288196	A	ENSBTAG00000032079	ENSBTAT00000045504	Transcript	intron_variant	-	-	-	-	-	-	IMPACT=MODIFIER;STRAND=-1;HGVSc=ENSBTAT00000045504.4:c.1468-12505C>T
15_45288240_A/C	15:45288240	C	ENSBTAG00000032079	ENSBTAT00000045504	Transcript	intron_variant	-	-	-	-	-	-	IMPACT=MODIFIER;STRAND=-1;HGVSc=ENSBTAT00000045504.4:c.1468-12549T>G
15_45288311_G/C	15:45288311	C	ENSBTAG00000032079	ENSBTAT00000045504	Transcript	intron_variant	-	-	-	-	-	-	IMPACT=MODIFIER;STRAND=-1;HGVSc=ENSBTAT00000045504.4:c.1468-12620C>G
15_45288324_G/C	15:45288324	C	ENSBTAG00000032079	ENSBTAT00000045504	Transcript	intron_variant	-	-	-	-	-	-	IMPACT=MODIFIER;STRAND=-1;HGVSc=ENSBTAT00000045504.4:c.1468-12633C>G
15_45288391_C/T	15:45288391	T	ENSBTAG00000032079	ENSBTAT00000045504	Transcript	intron_variant	-	-	-	-	-	-	IMPACT=MODIFIER;STRAND=-1;HGVSc=ENSBTAT00000045504.4:c.1468-12700G>A
15_45288401_C/T	15:45288401	T	ENSBTAG00000032079	ENSBTAT00000045504	Transcript	intron_variant	-	-	-	-	-	-	IMPACT=MODIFIER;STRAND=-1;HGVSc=ENSBTAT00000045504.4:c.1468-12710G>A
15_45288508_T/C	15:45288508	C	ENSBTAG00000032079	ENSBTAT00000045504	Transcript	intron_variant	-	-	-	-	-	-	IMPACT=MODIFIER;STRAND=-1;HGVSc=ENSBTAT00000045504.4:c.1468-12817A>G
15_45288529_C/T	15:45288529	T	ENSBTAG00000032079	ENSBTAT00000045504	Transcript	intron_variant	-	-	-	-	-	-	IMPACT=MODIFIER;STRAND=-1;HGVSc=ENSBTAT00000045504.4:c.1468-12838G>A
15_45288554_T/A	15:45288554	A	ENSBTAG00000032079	ENSBTAT00000045504	Transcript	intron_variant	-	-	-	-	-	-	IMPACT=MODIFIER;STRAND=-1;HGVSc=ENSBTAT00000045504.4:c.1468-12863A>T
15_45288622_T/C	15:45288622	C	ENSBTAG00000032079	ENSBTAT00000045504	Transcript	intron_variant	-	-	-	-	-	-	IMPACT=MODIFIER;STRAND=-1;HGVSc=ENSBTAT00000045504.4:c.1468-12931A>G
15_45288626_A/C	15:45288626	C	ENSBTAG00000032079	ENSBTAT00000045504	Transcript	intron_variant	-	-	-	-	-	-	IMPACT=MODIFIER;STRAND=-1;HGVSc=ENSBTAT00000045504.4:c.1468-12935T>G
15_45288680_A/T	15:45288680	T	ENSBTAG00000032079	ENSBTAT00000045504	Transcript	intron_variant	-	-	-	-	-	-	IMPACT=MODIFIER;STRAND=-1;HGVSc=ENSBTAT00000045504.4:c.1468-12989T>A
15_45288885_C/T	15:45288885	T	ENSBTAG00000032079	ENSBTAT00000045504	Transcript	intron_variant	-	-	-	-	-	-	IMPACT=MODIFIER;STRAND=-1;HGVSc=ENSBTAT00000045504.4:c.1468-13194G>A
15_45288894_G/T	15:45288894	T	ENSBTAG00000032079	ENSBTAT00000045504	Transcript	intron_variant	-	-	-	-	-	-	IMPACT=MODIFIER;STRAND=-1;HGVSc=ENSBTAT00000045504.4:c.1468-13203C>A
15_45288896_A/G	15:45288896	G	ENSBTAG00000032079	ENSBTAT00000045504	Transcript	intron_variant	-	-	-	-	-	-	IMPACT=MODIFIER;STRAND=-1;HGVSc=ENSBTAT00000045504.4:c.1468-13205T>C
15_45288979_T/C	15:45288979	C	ENSBTAG00000032079	ENSBTAT00000045504	Transcript	intron_variant	-	-	-	-	-	-	IMPACT=MODIFIER;STRAND=-1;HGVSc=ENSBTAT00000045504.4:c.1468-13288A>G
15_45288983_C/A	15:45288983	A	ENSBTAG00000032079	ENSBTAT00000045504	Transcript	intron_variant	-	-	-	-	-	-	IMPACT=MODIFIER;STRAND=-1;HGVSc=ENSBTAT00000045504.4:c.1468-13292G>T
15_45288984_G/A	15:45288984	A	ENSBTAG00000032079	ENSBTAT00000045504	Transcript	intron_variant	-	-	-	-	-	-	IMPACT=MODIFIER;STRAND=-1;HGVSc=ENSBTAT00000045504.4:c.1468-13293C>T
15_45289089_A/G	15:45289089	G	ENSBTAG00000032079	ENSBTAT00000045504	Transcript	intron_variant	-	-	-	-	-	-	IMPACT=MODIFIER;STRAND=-1;HGVSc=ENSBTAT00000045504.4:c.1468-13398T>C
15_45289090_T/C	15:45289090	C	ENSBTAG00000032079	ENSBTAT00000045504	Transcript	intron_variant	-	-	-	-	-	-	IMPACT=MODIFIER;STRAND=-1;HGVSc=ENSBTAT00000045504.4:c.1468-13399A>G
15_45289139_T/C	15:45289139	C	ENSBTAG00000032079	ENSBTAT00000045504	Transcript	intron_variant	-	-	-	-	-	-	IMPACT=MODIFIER;STRAND=-1;HGVSc=ENSBTAT00000045504.4:c.1468-13448A>G
15_45289187_G/A	15:45289187	A	ENSBTAG00000032079	ENSBTAT00000045504	Transcript	intron_variant	-	-	-	-	-	-	IMPACT=MODIFIER;STRAND=-1;HGVSc=ENSBTAT00000045504.4:c.1468-13496C>T
15_45289207_C/T	15:45289207	T	ENSBTAG00000032079	ENSBTAT00000045504	Transcript	intron_variant	-	-	-	-	-	-	IMPACT=MODIFIER;STRAND=-1;HGVSc=ENSBTAT00000045504.4:c.1468-13516G>A
15_45289310_A/T	15:45289310	T	ENSBTAG00000032079	ENSBTAT00000045504	Transcript	intron_variant	-	-	-	-	-	-	IMPACT=MODIFIER;STRAND=-1;HGVSc=ENSBTAT00000045504.4:c.1468-13619T>A
15_45289311_T/C	15:45289311	C	ENSBTAG00000032079	ENSBTAT00000045504	Transcript	intron_variant	-	-	-	-	-	-	IMPACT=MODIFIER;STRAND=-1;HGVSc=ENSBTAT00000045504.4:c.1468-13620A>G
15_45289355_T/A	15:45289355	A	ENSBTAG00000032079	ENSBTAT00000045504	Transcript	intron_variant	-	-	-	-	-	-	IMPACT=MODIFIER;STRAND=-1;HGVSc=ENSBTAT00000045504.4:c.1468-13664A>T
15_45289380_G/T	15:45289380	T	ENSBTAG00000032079	ENSBTAT00000045504	Transcript	intron_variant	-	-	-	-	-	-	IMPACT=MODIFIER;STRAND=-1;HGVSc=ENSBTAT00000045504.4:c.1468-13689C>A
15_45289396_C/T	15:45289396	T	ENSBTAG00000032079	ENSBTAT00000045504	Transcript	intron_variant	-	-	-	-	-	-	IMPACT=MODIFIER;STRAND=-1;HGVSc=ENSBTAT00000045504.4:c.1468-13705G>A
15_45289412_G/A	15:45289412	A	ENSBTAG00000032079	ENSBTAT00000045504	Transcript	intron_variant	-	-	-	-	-	-	IMPACT=MODIFIER;STRAND=-1;HGVSc=ENSBTAT00000045504.4:c.1468-13721C>T
15_45289441_G/C	15:45289441	C	ENSBTAG00000032079	ENSBTAT00000045504	Transcript	intron_variant	-	-	-	-	-	-	IMPACT=MODIFIER;STRAND=-1;HGVSc=ENSBTAT00000045504.4:c.1468-13750C>G
15_45289503_A/G	15:45289503	G	ENSBTAG00000032079	ENSBTAT00000045504	Transcript	intron_variant	-	-	-	-	-	-	IMPACT=MODIFIER;STRAND=-1;HGVSc=ENSBTAT00000045504.4:c.1468-13812T>C
15_45289529_C/T	15:45289529	T	ENSBTAG00000032079	ENSBTAT00000045504	Transcript	intron_variant	-	-	-	-	-	-	IMPACT=MODIFIER;STRAND=-1;HGVSc=ENSBTAT00000045504.4:c.1468-13838G>A
15_45289561_G/A	15:45289561	A	ENSBTAG00000032079	ENSBTAT00000045504	Transcript	intron_variant	-	-	-	-	-	-	IMPACT=MODIFIER;STRAND=-1;HGVSc=ENSBTAT00000045504.4:c.1468-13870C>T
15_45289619_C/G	15:45289619	G	ENSBTAG00000032079	ENSBTAT00000045504	Transcript	intron_variant	-	-	-	-	-	-	IMPACT=MODIFIER;STRAND=-1;HGVSc=ENSBTAT00000045504.4:c.1468-13928G>C
15_45289644_C/G	15:45289644	G	ENSBTAG00000032079	ENSBTAT00000045504	Transcript	intron_variant	-	-	-	-	-	-	IMPACT=MODIFIER;STRAND=-1;HGVSc=ENSBTAT00000045504.4:c.1468-13953G>C
15_45289696_T/C	15:45289696	C	ENSBTAG00000032079	ENSBTAT00000045504	Transcript	intron_variant	-	-	-	-	-	-	IMPACT=MODIFIER;STRAND=-1;HGVSc=ENSBTAT00000045504.4:c.1468-14005A>G
15_45289703_A/G	15:45289703	G	ENSBTAG00000032079	ENSBTAT00000045504	Transcript	intron_variant	-	-	-	-	-	-	IMPACT=MODIFIER;STRAND=-1;HGVSc=ENSBTAT00000045504.4:c.1468-14012T>C
15_45289721_C/T	15:45289721	T	ENSBTAG00000032079	ENSBTAT00000045504	Transcript	intron_variant	-	-	-	-	-	-	IMPACT=MODIFIER;STRAND=-1;HGVSc=ENSBTAT00000045504.4:c.1468-14030G>A
15_45289722_A/G	15:45289722	G	ENSBTAG00000032079	ENSBTAT00000045504	Transcript	intron_variant	-	-	-	-	-	-	IMPACT=MODIFIER;STRAND=-1;HGVSc=ENSBTAT00000045504.4:c.1468-14031T>C
15_45289762_T/A	15:45289762	A	ENSBTAG00000032079	ENSBTAT00000045504	Transcript	intron_variant	-	-	-	-	-	-	IMPACT=MODIFIER;STRAND=-1;HGVSc=ENSBTAT00000045504.4:c.1468-14071A>T
15_45289812_C/T	15:45289812	T	ENSBTAG00000032079	ENSBTAT00000045504	Transcript	intron_variant	-	-	-	-	-	-	IMPACT=MODIFIER;STRAND=-1;HGVSc=ENSBTAT00000045504.4:c.1468-14121G>A
15_45289813_G/A	15:45289813	A	ENSBTAG00000032079	ENSBTAT00000045504	Transcript	intron_variant	-	-	-	-	-	-	IMPACT=MODIFIER;STRAND=-1;HGVSc=ENSBTAT00000045504.4:c.1468-14122C>T
15_45289823_C/T	15:45289823	T	ENSBTAG00000032079	ENSBTAT00000045504	Transcript	intron_variant	-	-	-	-	-	-	IMPACT=MODIFIER;STRAND=-1;HGVSc=ENSBTAT00000045504.4:c.1468-14132G>A
15_45289854_G/T	15:45289854	T	ENSBTAG00000032079	ENSBTAT00000045504	Transcript	intron_variant	-	-	-	-	-	-	IMPACT=MODIFIER;STRAND=-1;HGVSc=ENSBTAT00000045504.4:c.1468-14163C>A
15_45289865_T/C	15:45289865	C	ENSBTAG00000032079	ENSBTAT00000045504	Transcript	intron_variant	-	-	-	-	-	-	IMPACT=MODIFIER;STRAND=-1;HGVSc=ENSBTAT00000045504.4:c.1468-14174A>G
15_45289926_A/G	15:45289926	G	ENSBTAG00000032079	ENSBTAT00000045504	Transcript	intron_variant	-	-	-	-	-	-	IMPACT=MODIFIER;STRAND=-1;HGVSc=ENSBTAT00000045504.4:c.1468-14235T>C
15_45290020_C/G	15:45290020	G	ENSBTAG00000032079	ENSBTAT00000045504	Transcript	intron_variant	-	-	-	-	-	-	IMPACT=MODIFIER;STRAND=-1;HGVSc=ENSBTAT00000045504.4:c.1468-14329G>C
15_45290032_C/T	15:45290032	T	ENSBTAG00000032079	ENSBTAT00000045504	Transcript	intron_variant	-	-	-	-	-	-	IMPACT=MODIFIER;STRAND=-1;HGVSc=ENSBTAT00000045504.4:c.1468-14341G>A
15_45290085_G/C	15:45290085	C	ENSBTAG00000032079	ENSBTAT00000045504	Transcript	intron_variant	-	-	-	-	-	-	IMPACT=MODIFIER;STRAND=-1;HGVSc=ENSBTAT00000045504.4:c.1468-14394C>G
15_45290128_C/T	15:45290128	T	ENSBTAG00000032079	ENSBTAT00000045504	Transcript	intron_variant	-	-	-	-	-	-	IMPACT=MODIFIER;STRAND=-1;HGVSc=ENSBTAT00000045504.4:c.1468-14437G>A
15_45290198_A/C	15:45290198	C	ENSBTAG00000032079	ENSBTAT00000045504	Transcript	intron_variant	-	-	-	-	-	-	IMPACT=MODIFIER;STRAND=-1;HGVSc=ENSBTAT00000045504.4:c.1468-14507T>G
15_45290207_A/G	15:45290207	G	ENSBTAG00000032079	ENSBTAT00000045504	Transcript	intron_variant	-	-	-	-	-	-	IMPACT=MODIFIER;STRAND=-1;HGVSc=ENSBTAT00000045504.4:c.1468-14516T>C
15_45290230_C/T	15:45290230	T	ENSBTAG00000032079	ENSBTAT00000045504	Transcript	intron_variant	-	-	-	-	-	-	IMPACT=MODIFIER;STRAND=-1;HGVSc=ENSBTAT00000045504.4:c.1468-14539G>A
15_45290246_A/T	15:45290246	T	ENSBTAG00000032079	ENSBTAT00000045504	Transcript	intron_variant	-	-	-	-	-	-	IMPACT=MODIFIER;STRAND=-1;HGVSc=ENSBTAT00000045504.4:c.1468-14555T>A
15_45290276_C/T	15:45290276	T	ENSBTAG00000032079	ENSBTAT00000045504	Transcript	intron_variant	-	-	-	-	-	-	IMPACT=MODIFIER;STRAND=-1;HGVSc=ENSBTAT00000045504.4:c.1468-14585G>A
15_45290298_A/C	15:45290298	C	ENSBTAG00000032079	ENSBTAT00000045504	Transcript	intron_variant	-	-	-	-	-	-	IMPACT=MODIFIER;STRAND=-1;HGVSc=ENSBTAT00000045504.4:c.1468-14607T>G
15_45290311_A/G	15:45290311	G	ENSBTAG00000032079	ENSBTAT00000045504	Transcript	intron_variant	-	-	-	-	-	-	IMPACT=MODIFIER;STRAND=-1;HGVSc=ENSBTAT00000045504.4:c.1468-14620T>C
15_45290508_C/T	15:45290508	T	ENSBTAG00000032079	ENSBTAT00000045504	Transcript	intron_variant	-	-	-	-	-	-	IMPACT=MODIFIER;STRAND=-1;HGVSc=ENSBTAT00000045504.4:c.1468-14817G>A
15_45290568_G/C	15:45290568	C	ENSBTAG00000032079	ENSBTAT00000045504	Transcript	intron_variant	-	-	-	-	-	-	IMPACT=MODIFIER;STRAND=-1;HGVSc=ENSBTAT00000045504.4:c.1468-14877C>G
15_45290611_G/A	15:45290611	A	ENSBTAG00000032079	ENSBTAT00000045504	Transcript	intron_variant	-	-	-	-	-	-	IMPACT=MODIFIER;STRAND=-1;HGVSc=ENSBTAT00000045504.4:c.1468-14920C>T
15_45290764_T/C	15:45290764	C	ENSBTAG00000032079	ENSBTAT00000045504	Transcript	intron_variant	-	-	-	-	-	-	IMPACT=MODIFIER;STRAND=-1;HGVSc=ENSBTAT00000045504.4:c.1468-15073A>G
15_45290812_G/C	15:45290812	C	ENSBTAG00000032079	ENSBTAT00000045504	Transcript	intron_variant	-	-	-	-	-	-	IMPACT=MODIFIER;STRAND=-1;HGVSc=ENSBTAT00000045504.4:c.1468-15121C>G
15_45290814_A/G	15:45290814	G	ENSBTAG00000032079	ENSBTAT00000045504	Transcript	intron_variant	-	-	-	-	-	-	IMPACT=MODIFIER;STRAND=-1;HGVSc=ENSBTAT00000045504.4:c.1468-15123T>C
15_45290856_T/C	15:45290856	C	ENSBTAG00000032079	ENSBTAT00000045504	Transcript	intron_variant	-	-	-	-	-	-	IMPACT=MODIFIER;STRAND=-1;HGVSc=ENSBTAT00000045504.4:c.1468-15165A>G
15_45291005_T/C	15:45291005	C	ENSBTAG00000032079	ENSBTAT00000045504	Transcript	intron_variant	-	-	-	-	-	-	IMPACT=MODIFIER;STRAND=-1;HGVSc=ENSBTAT00000045504.4:c.1468-15314A>G
15_45291032_G/A	15:45291032	A	ENSBTAG00000032079	ENSBTAT00000045504	Transcript	intron_variant	-	-	-	-	-	-	IMPACT=MODIFIER;STRAND=-1;HGVSc=ENSBTAT00000045504.4:c.1468-15341C>T
15_45291033_T/C	15:45291033	C	ENSBTAG00000032079	ENSBTAT00000045504	Transcript	intron_variant	-	-	-	-	-	-	IMPACT=MODIFIER;STRAND=-1;HGVSc=ENSBTAT00000045504.4:c.1468-15342A>G
15_45291107_G/A	15:45291107	A	ENSBTAG00000032079	ENSBTAT00000045504	Transcript	intron_variant	-	-	-	-	-	-	IMPACT=MODIFIER;STRAND=-1;HGVSc=ENSBTAT00000045504.4:c.1468-15416C>T
15_45291120_G/A	15:45291120	A	ENSBTAG00000032079	ENSBTAT00000045504	Transcript	intron_variant	-	-	-	-	-	-	IMPACT=MODIFIER;STRAND=-1;HGVSc=ENSBTAT00000045504.4:c.1468-15429C>T
15_45291201_C/T	15:45291201	T	ENSBTAG00000032079	ENSBTAT00000045504	Transcript	intron_variant	-	-	-	-	-	-	IMPACT=MODIFIER;STRAND=-1;HGVSc=ENSBTAT00000045504.4:c.1468-15510G>A
15_45291205_G/A	15:45291205	A	ENSBTAG00000032079	ENSBTAT00000045504	Transcript	intron_variant	-	-	-	-	-	-	IMPACT=MODIFIER;STRAND=-1;HGVSc=ENSBTAT00000045504.4:c.1468-15514C>T
15_45291222_A/G	15:45291222	G	ENSBTAG00000032079	ENSBTAT00000045504	Transcript	intron_variant	-	-	-	-	-	-	IMPACT=MODIFIER;STRAND=-1;HGVSc=ENSBTAT00000045504.4:c.1468-15531T>C
15_45291405_A/G	15:45291405	G	ENSBTAG00000032079	ENSBTAT00000045504	Transcript	intron_variant	-	-	-	-	-	-	IMPACT=MODIFIER;STRAND=-1;HGVSc=ENSBTAT00000045504.4:c.1468-15714T>C
15_45291410_T/C	15:45291410	C	ENSBTAG00000032079	ENSBTAT00000045504	Transcript	intron_variant	-	-	-	-	-	-	IMPACT=MODIFIER;STRAND=-1;HGVSc=ENSBTAT00000045504.4:c.1468-15719A>G
15_45291411_G/T	15:45291411	T	ENSBTAG00000032079	ENSBTAT00000045504	Transcript	intron_variant	-	-	-	-	-	-	IMPACT=MODIFIER;STRAND=-1;HGVSc=ENSBTAT00000045504.4:c.1468-15720C>A
15_45291474_T/C	15:45291474	C	ENSBTAG00000032079	ENSBTAT00000045504	Transcript	intron_variant	-	-	-	-	-	-	IMPACT=MODIFIER;STRAND=-1;HGVSc=ENSBTAT00000045504.4:c.1468-15783A>G
15_45291575_C/T	15:45291575	T	ENSBTAG00000032079	ENSBTAT00000045504	Transcript	intron_variant	-	-	-	-	-	-	IMPACT=MODIFIER;STRAND=-1;HGVSc=ENSBTAT00000045504.4:c.1468-15884G>A
15_45291604_A/G	15:45291604	G	ENSBTAG00000032079	ENSBTAT00000045504	Transcript	intron_variant	-	-	-	-	-	-	IMPACT=MODIFIER;STRAND=-1;HGVSc=ENSBTAT00000045504.4:c.1468-15913T>C
15_45291902_G/A	15:45291902	A	ENSBTAG00000032079	ENSBTAT00000045504	Transcript	intron_variant	-	-	-	-	-	-	IMPACT=MODIFIER;STRAND=-1;HGVSc=ENSBTAT00000045504.4:c.1468-16211C>T
15_45292005_C/G	15:45292005	G	ENSBTAG00000032079	ENSBTAT00000045504	Transcript	intron_variant	-	-	-	-	-	-	IMPACT=MODIFIER;STRAND=-1;HGVSc=ENSBTAT00000045504.4:c.1468-16314G>C
15_45292115_G/A	15:45292115	A	ENSBTAG00000032079	ENSBTAT00000045504	Transcript	intron_variant	-	-	-	-	-	-	IMPACT=MODIFIER;STRAND=-1;HGVSc=ENSBTAT00000045504.4:c.1468-16424C>T
15_45292121_G/A	15:45292121	A	ENSBTAG00000032079	ENSBTAT00000045504	Transcript	intron_variant	-	-	-	-	-	-	IMPACT=MODIFIER;STRAND=-1;HGVSc=ENSBTAT00000045504.4:c.1468-16430C>T
15_45292242_T/C	15:45292242	C	ENSBTAG00000032079	ENSBTAT00000045504	Transcript	intron_variant	-	-	-	-	-	-	IMPACT=MODIFIER;STRAND=-1;HGVSc=ENSBTAT00000045504.4:c.1468-16551A>G
15_45292292_T/C	15:45292292	C	ENSBTAG00000032079	ENSBTAT00000045504	Transcript	intron_variant	-	-	-	-	-	-	IMPACT=MODIFIER;STRAND=-1;HGVSc=ENSBTAT00000045504.4:c.1468-16601A>G
15_45292302_G/A	15:45292302	A	ENSBTAG00000032079	ENSBTAT00000045504	Transcript	intron_variant	-	-	-	-	-	-	IMPACT=MODIFIER;STRAND=-1;HGVSc=ENSBTAT00000045504.4:c.1468-16611C>T
15_45292504_G/A	15:45292504	A	ENSBTAG00000032079	ENSBTAT00000045504	Transcript	intron_variant	-	-	-	-	-	-	IMPACT=MODIFIER;STRAND=-1;HGVSc=ENSBTAT00000045504.4:c.1468-16813C>T
15_45292520_G/*/C	15:45292520	C	ENSBTAG00000032079	ENSBTAT00000045504	Transcript	intron_variant	-	-	-	-	-	-	IMPACT=MODIFIER;STRAND=-1;HGVSc=ENSBTAT00000045504.4:c.1468-16829C>G
15_45292561_C/T	15:45292561	T	ENSBTAG00000032079	ENSBTAT00000045504	Transcript	intron_variant	-	-	-	-	-	-	IMPACT=MODIFIER;STRAND=-1;HGVSc=ENSBTAT00000045504.4:c.1468-16870G>A
15_45292721_T/C	15:45292721	C	ENSBTAG00000032079	ENSBTAT00000045504	Transcript	intron_variant	-	-	-	-	-	-	IMPACT=MODIFIER;STRAND=-1;HGVSc=ENSBTAT00000045504.4:c.1468-17030A>G
15_45292722_G/A	15:45292722	A	ENSBTAG00000032079	ENSBTAT00000045504	Transcript	intron_variant	-	-	-	-	-	-	IMPACT=MODIFIER;STRAND=-1;HGVSc=ENSBTAT00000045504.4:c.1468-17031C>T
15_45292726_A/G	15:45292726	G	ENSBTAG00000032079	ENSBTAT00000045504	Transcript	intron_variant	-	-	-	-	-	-	IMPACT=MODIFIER;STRAND=-1;HGVSc=ENSBTAT00000045504.4:c.1468-17035T>C
15_45292825_C/T	15:45292825	T	ENSBTAG00000032079	ENSBTAT00000045504	Transcript	intron_variant	-	-	-	-	-	-	IMPACT=MODIFIER;STRAND=-1;HGVSc=ENSBTAT00000045504.4:c.1468-17134G>A
15_45293102_T/C	15:45293102	C	ENSBTAG00000032079	ENSBTAT00000045504	Transcript	intron_variant	-	-	-	-	-	-	IMPACT=MODIFIER;STRAND=-1;HGVSc=ENSBTAT00000045504.4:c.1468-17411A>G
15_45293282_T/G	15:45293282	G	ENSBTAG00000032079	ENSBTAT00000045504	Transcript	intron_variant	-	-	-	-	-	-	IMPACT=MODIFIER;STRAND=-1;HGVSc=ENSBTAT00000045504.4:c.1468-17591A>C
15_45293357_C/T	15:45293357	T	ENSBTAG00000032079	ENSBTAT00000045504	Transcript	intron_variant	-	-	-	-	-	-	IMPACT=MODIFIER;STRAND=-1;HGVSc=ENSBTAT00000045504.4:c.1468-17666G>A
15_45293371_A/C	15:45293371	C	ENSBTAG00000032079	ENSBTAT00000045504	Transcript	intron_variant	-	-	-	-	-	-	IMPACT=MODIFIER;STRAND=-1;HGVSc=ENSBTAT00000045504.4:c.1468-17680T>G
15_45293376_A/G	15:45293376	G	ENSBTAG00000032079	ENSBTAT00000045504	Transcript	intron_variant	-	-	-	-	-	-	IMPACT=MODIFIER;STRAND=-1;HGVSc=ENSBTAT00000045504.4:c.1468-17685T>C
15_45293429_G/A	15:45293429	A	ENSBTAG00000032079	ENSBTAT00000045504	Transcript	intron_variant	-	-	-	-	-	-	IMPACT=MODIFIER;STRAND=-1;HGVSc=ENSBTAT00000045504.4:c.1468-17738C>T
15_45293441_C/T	15:45293441	T	ENSBTAG00000032079	ENSBTAT00000045504	Transcript	intron_variant	-	-	-	-	-	-	IMPACT=MODIFIER;STRAND=-1;HGVSc=ENSBTAT00000045504.4:c.1468-17750G>A
15_45293522_T/C	15:45293522	C	ENSBTAG00000032079	ENSBTAT00000045504	Transcript	intron_variant	-	-	-	-	-	-	IMPACT=MODIFIER;STRAND=-1;HGVSc=ENSBTAT00000045504.4:c.1468-17831A>G
15_45293607_A/G	15:45293607	G	ENSBTAG00000032079	ENSBTAT00000045504	Transcript	intron_variant	-	-	-	-	-	-	IMPACT=MODIFIER;STRAND=-1;HGVSc=ENSBTAT00000045504.4:c.1468-17916T>C
15_45293635_A/T	15:45293635	T	ENSBTAG00000032079	ENSBTAT00000045504	Transcript	intron_variant	-	-	-	-	-	-	IMPACT=MODIFIER;STRAND=-1;HGVSc=ENSBTAT00000045504.4:c.1468-17944T>A
15_45293656_C/T	15:45293656	T	ENSBTAG00000032079	ENSBTAT00000045504	Transcript	intron_variant	-	-	-	-	-	-	IMPACT=MODIFIER;STRAND=-1;HGVSc=ENSBTAT00000045504.4:c.1468-17965G>A
15_45293662_C/G	15:45293662	G	ENSBTAG00000032079	ENSBTAT00000045504	Transcript	intron_variant	-	-	-	-	-	-	IMPACT=MODIFIER;STRAND=-1;HGVSc=ENSBTAT00000045504.4:c.1468-17971G>C
15_45293687_G/C	15:45293687	C	ENSBTAG00000032079	ENSBTAT00000045504	Transcript	intron_variant	-	-	-	-	-	-	IMPACT=MODIFIER;STRAND=-1;HGVSc=ENSBTAT00000045504.4:c.1468-17996C>G
15_45293702_G/A	15:45293702	A	ENSBTAG00000032079	ENSBTAT00000045504	Transcript	intron_variant	-	-	-	-	-	-	IMPACT=MODIFIER;STRAND=-1;HGVSc=ENSBTAT00000045504.4:c.1468-18011C>T
15_45293748_A/G	15:45293748	G	ENSBTAG00000032079	ENSBTAT00000045504	Transcript	intron_variant	-	-	-	-	-	-	IMPACT=MODIFIER;STRAND=-1;HGVSc=ENSBTAT00000045504.4:c.1468-18057T>C
15_45293783_C/A	15:45293783	A	ENSBTAG00000032079	ENSBTAT00000045504	Transcript	intron_variant	-	-	-	-	-	-	IMPACT=MODIFIER;STRAND=-1;HGVSc=ENSBTAT00000045504.4:c.1468-18092G>T
15_45293889_T/C	15:45293889	C	ENSBTAG00000032079	ENSBTAT00000045504	Transcript	intron_variant	-	-	-	-	-	-	IMPACT=MODIFIER;STRAND=-1;HGVSc=ENSBTAT00000045504.4:c.1468-18198A>G
15_45294019_G/A	15:45294019	A	ENSBTAG00000032079	ENSBTAT00000045504	Transcript	intron_variant	-	-	-	-	-	-	IMPACT=MODIFIER;STRAND=-1;HGVSc=ENSBTAT00000045504.4:c.1468-18328C>T
15_45294033_C/T	15:45294033	T	ENSBTAG00000032079	ENSBTAT00000045504	Transcript	intron_variant	-	-	-	-	-	-	IMPACT=MODIFIER;STRAND=-1;HGVSc=ENSBTAT00000045504.4:c.1468-18342G>A
15_45294036_A/G	15:45294036	G	ENSBTAG00000032079	ENSBTAT00000045504	Transcript	intron_variant	-	-	-	-	-	-	IMPACT=MODIFIER;STRAND=-1;HGVSc=ENSBTAT00000045504.4:c.1468-18345T>C
15_45294051_T/C	15:45294051	C	ENSBTAG00000032079	ENSBTAT00000045504	Transcript	intron_variant	-	-	-	-	-	-	IMPACT=MODIFIER;STRAND=-1;HGVSc=ENSBTAT00000045504.4:c.1468-18360A>G
15_45294059_C/T	15:45294059	T	ENSBTAG00000032079	ENSBTAT00000045504	Transcript	intron_variant	-	-	-	-	-	-	IMPACT=MODIFIER;STRAND=-1;HGVSc=ENSBTAT00000045504.4:c.1468-18368G>A
15_45294089_T/C	15:45294089	C	ENSBTAG00000032079	ENSBTAT00000045504	Transcript	intron_variant	-	-	-	-	-	-	IMPACT=MODIFIER;STRAND=-1;HGVSc=ENSBTAT00000045504.4:c.1468-18398A>G
15_45294108_C/T	15:45294108	T	ENSBTAG00000032079	ENSBTAT00000045504	Transcript	intron_variant	-	-	-	-	-	-	IMPACT=MODIFIER;STRAND=-1;HGVSc=ENSBTAT00000045504.4:c.1468-18417G>A
15_45294260_C/T	15:45294260	T	ENSBTAG00000032079	ENSBTAT00000045504	Transcript	intron_variant	-	-	-	-	-	-	IMPACT=MODIFIER;STRAND=-1;HGVSc=ENSBTAT00000045504.4:c.1468-18569G>A
15_45294439_G/A	15:45294439	A	ENSBTAG00000032079	ENSBTAT00000045504	Transcript	intron_variant	-	-	-	-	-	-	IMPACT=MODIFIER;STRAND=-1;HGVSc=ENSBTAT00000045504.4:c.1468-18748C>T
15_45294599_G/A	15:45294599	A	ENSBTAG00000032079	ENSBTAT00000045504	Transcript	intron_variant	-	-	-	-	-	-	IMPACT=MODIFIER;STRAND=-1;HGVSc=ENSBTAT00000045504.4:c.1468-18908C>T
15_45294601_C/G	15:45294601	G	ENSBTAG00000032079	ENSBTAT00000045504	Transcript	intron_variant	-	-	-	-	-	-	IMPACT=MODIFIER;STRAND=-1;HGVSc=ENSBTAT00000045504.4:c.1468-18910G>C
15_45294616_C/T	15:45294616	T	ENSBTAG00000032079	ENSBTAT00000045504	Transcript	intron_variant	-	-	-	-	-	-	IMPACT=MODIFIER;STRAND=-1;HGVSc=ENSBTAT00000045504.4:c.1468-18925G>A
15_45294640_A/G	15:45294640	G	ENSBTAG00000032079	ENSBTAT00000045504	Transcript	intron_variant	-	-	-	-	-	-	IMPACT=MODIFIER;STRAND=-1;HGVSc=ENSBTAT00000045504.4:c.1468-18949T>C
15_45294651_A/G	15:45294651	G	ENSBTAG00000032079	ENSBTAT00000045504	Transcript	intron_variant	-	-	-	-	-	-	IMPACT=MODIFIER;STRAND=-1;HGVSc=ENSBTAT00000045504.4:c.1468-18960T>C
15_45294697_G/A	15:45294697	A	ENSBTAG00000032079	ENSBTAT00000045504	Transcript	intron_variant	-	-	-	-	-	-	IMPACT=MODIFIER;STRAND=-1;HGVSc=ENSBTAT00000045504.4:c.1468-19006C>T
15_45294758_G/A	15:45294758	A	ENSBTAG00000032079	ENSBTAT00000045504	Transcript	intron_variant	-	-	-	-	-	-	IMPACT=MODIFIER;STRAND=-1;HGVSc=ENSBTAT00000045504.4:c.1468-19067C>T
15_45294761_T/C	15:45294761	C	ENSBTAG00000032079	ENSBTAT00000045504	Transcript	intron_variant	-	-	-	-	-	-	IMPACT=MODIFIER;STRAND=-1;HGVSc=ENSBTAT00000045504.4:c.1468-19070A>G
15_45294806_C/T	15:45294806	T	ENSBTAG00000032079	ENSBTAT00000045504	Transcript	intron_variant	-	-	-	-	-	-	IMPACT=MODIFIER;STRAND=-1;HGVSc=ENSBTAT00000045504.4:c.1468-19115G>A
15_45294880_A/G	15:45294880	G	ENSBTAG00000032079	ENSBTAT00000045504	Transcript	intron_variant	-	-	-	-	-	-	IMPACT=MODIFIER;STRAND=-1;HGVSc=ENSBTAT00000045504.4:c.1468-19189T>C
15_45295097_C/T	15:45295097	T	ENSBTAG00000032079	ENSBTAT00000045504	Transcript	intron_variant	-	-	-	-	-	-	IMPACT=MODIFIER;STRAND=-1;HGVSc=ENSBTAT00000045504.4:c.1468-19406G>A
15_45295107_A/G	15:45295107	G	ENSBTAG00000032079	ENSBTAT00000045504	Transcript	intron_variant	-	-	-	-	-	-	IMPACT=MODIFIER;STRAND=-1;HGVSc=ENSBTAT00000045504.4:c.1468-19416T>C
15_45295219_G/C	15:45295219	C	ENSBTAG00000032079	ENSBTAT00000045504	Transcript	intron_variant	-	-	-	-	-	-	IMPACT=MODIFIER;STRAND=-1;HGVSc=ENSBTAT00000045504.4:c.1468-19528C>G
15_45295229_C/T	15:45295229	T	ENSBTAG00000032079	ENSBTAT00000045504	Transcript	intron_variant	-	-	-	-	-	-	IMPACT=MODIFIER;STRAND=-1;HGVSc=ENSBTAT00000045504.4:c.1468-19538G>A
15_45295232_G/A	15:45295232	A	ENSBTAG00000032079	ENSBTAT00000045504	Transcript	intron_variant	-	-	-	-	-	-	IMPACT=MODIFIER;STRAND=-1;HGVSc=ENSBTAT00000045504.4:c.1468-19541C>T
15_45295356_T/*/G	15:45295356	G	ENSBTAG00000032079	ENSBTAT00000045504	Transcript	intron_variant	-	-	-	-	-	-	IMPACT=MODIFIER;STRAND=-1;HGVSc=ENSBTAT00000045504.4:c.1468-19665A>C
15_45295410_C/T	15:45295410	T	ENSBTAG00000032079	ENSBTAT00000045504	Transcript	intron_variant	-	-	-	-	-	-	IMPACT=MODIFIER;STRAND=-1;HGVSc=ENSBTAT00000045504.4:c.1468-19719G>A
15_45295425_T/C	15:45295425	C	ENSBTAG00000032079	ENSBTAT00000045504	Transcript	intron_variant	-	-	-	-	-	-	IMPACT=MODIFIER;STRAND=-1;HGVSc=ENSBTAT00000045504.4:c.1468-19734A>G
15_45295450_A/T	15:45295450	T	ENSBTAG00000032079	ENSBTAT00000045504	Transcript	intron_variant	-	-	-	-	-	-	IMPACT=MODIFIER;STRAND=-1;HGVSc=ENSBTAT00000045504.4:c.1468-19759T>A
15_45295523_A/G	15:45295523	G	ENSBTAG00000032079	ENSBTAT00000045504	Transcript	intron_variant	-	-	-	-	-	-	IMPACT=MODIFIER;STRAND=-1;HGVSc=ENSBTAT00000045504.4:c.1468-19832T>C
15_45295536_A/C	15:45295536	C	ENSBTAG00000032079	ENSBTAT00000045504	Transcript	intron_variant	-	-	-	-	-	-	IMPACT=MODIFIER;STRAND=-1;HGVSc=ENSBTAT00000045504.4:c.1468-19845T>G
15_45295553_T/C	15:45295553	C	ENSBTAG00000032079	ENSBTAT00000045504	Transcript	intron_variant	-	-	-	-	-	-	IMPACT=MODIFIER;STRAND=-1;HGVSc=ENSBTAT00000045504.4:c.1468-19862A>G
15_45295572_A/G	15:45295572	G	ENSBTAG00000032079	ENSBTAT00000045504	Transcript	intron_variant	-	-	-	-	-	-	IMPACT=MODIFIER;STRAND=-1;HGVSc=ENSBTAT00000045504.4:c.1468-19881T>C
15_45295613_G/C/T	15:45295613	C	ENSBTAG00000032079	ENSBTAT00000045504	Transcript	intron_variant	-	-	-	-	-	-	IMPACT=MODIFIER;STRAND=-1;HGVSc=ENSBTAT00000045504.4:c.1468-19922C>G
15_45295764_G/A	15:45295764	A	ENSBTAG00000032079	ENSBTAT00000045504	Transcript	intron_variant	-	-	-	-	-	-	IMPACT=MODIFIER;STRAND=-1;HGVSc=ENSBTAT00000045504.4:c.1468-20073C>T
15_45295998_C/G	15:45295998	G	ENSBTAG00000032079	ENSBTAT00000045504	Transcript	intron_variant	-	-	-	-	-	-	IMPACT=MODIFIER;STRAND=-1;HGVSc=ENSBTAT00000045504.4:c.1468-20307G>C
15_45296006_C/T	15:45296006	T	ENSBTAG00000032079	ENSBTAT00000045504	Transcript	intron_variant	-	-	-	-	-	-	IMPACT=MODIFIER;STRAND=-1;HGVSc=ENSBTAT00000045504.4:c.1468-20315G>A
15_45296020_C/T	15:45296020	T	ENSBTAG00000032079	ENSBTAT00000045504	Transcript	intron_variant	-	-	-	-	-	-	IMPACT=MODIFIER;STRAND=-1;HGVSc=ENSBTAT00000045504.4:c.1468-20329G>A
15_45296045_C/G	15:45296045	G	ENSBTAG00000032079	ENSBTAT00000045504	Transcript	intron_variant	-	-	-	-	-	-	IMPACT=MODIFIER;STRAND=-1;HGVSc=ENSBTAT00000045504.4:c.1468-20354G>C
15_45296097_C/A	15:45296097	A	ENSBTAG00000032079	ENSBTAT00000045504	Transcript	intron_variant	-	-	-	-	-	-	IMPACT=MODIFIER;STRAND=-1;HGVSc=ENSBTAT00000045504.4:c.1468-20406G>T
15_45296111_A/G	15:45296111	G	ENSBTAG00000032079	ENSBTAT00000045504	Transcript	intron_variant	-	-	-	-	-	-	IMPACT=MODIFIER;STRAND=-1;HGVSc=ENSBTAT00000045504.4:c.1468-20420T>C
15_45296118_T/G	15:45296118	G	ENSBTAG00000032079	ENSBTAT00000045504	Transcript	intron_variant	-	-	-	-	-	-	IMPACT=MODIFIER;STRAND=-1;HGVSc=ENSBTAT00000045504.4:c.1468-20427A>C
15_45296140_A/G	15:45296140	G	ENSBTAG00000032079	ENSBTAT00000045504	Transcript	intron_variant	-	-	-	-	-	-	IMPACT=MODIFIER;STRAND=-1;HGVSc=ENSBTAT00000045504.4:c.1468-20449T>C
15_45296164_C/G	15:45296164	G	ENSBTAG00000032079	ENSBTAT00000045504	Transcript	intron_variant	-	-	-	-	-	-	IMPACT=MODIFIER;STRAND=-1;HGVSc=ENSBTAT00000045504.4:c.1468-20473G>C
15_45296222_C/G	15:45296222	G	ENSBTAG00000032079	ENSBTAT00000045504	Transcript	intron_variant	-	-	-	-	-	-	IMPACT=MODIFIER;STRAND=-1;HGVSc=ENSBTAT00000045504.4:c.1468-20531G>C
15_45296282_A/G	15:45296282	G	ENSBTAG00000032079	ENSBTAT00000045504	Transcript	intron_variant	-	-	-	-	-	-	IMPACT=MODIFIER;STRAND=-1;HGVSc=ENSBTAT00000045504.4:c.1468-20591T>C
15_45296304_G/A	15:45296304	A	ENSBTAG00000032079	ENSBTAT00000045504	Transcript	intron_variant	-	-	-	-	-	-	IMPACT=MODIFIER;STRAND=-1;HGVSc=ENSBTAT00000045504.4:c.1468-20613C>T
15_45296382_C/A	15:45296382	A	ENSBTAG00000032079	ENSBTAT00000045504	Transcript	intron_variant	-	-	-	-	-	-	IMPACT=MODIFIER;STRAND=-1;HGVSc=ENSBTAT00000045504.4:c.1468-20691G>T
15_45296444_C/A	15:45296444	A	ENSBTAG00000032079	ENSBTAT00000045504	Transcript	intron_variant	-	-	-	-	-	-	IMPACT=MODIFIER;STRAND=-1;HGVSc=ENSBTAT00000045504.4:c.1468-20753G>T
15_45296587_C/T	15:45296587	T	ENSBTAG00000032079	ENSBTAT00000045504	Transcript	intron_variant	-	-	-	-	-	-	IMPACT=MODIFIER;STRAND=-1;HGVSc=ENSBTAT00000045504.4:c.1468-20896G>A
15_45296599_T/C	15:45296599	C	ENSBTAG00000032079	ENSBTAT00000045504	Transcript	intron_variant	-	-	-	-	-	-	IMPACT=MODIFIER;STRAND=-1;HGVSc=ENSBTAT00000045504.4:c.1468-20908A>G
15_45296606_C/T	15:45296606	T	ENSBTAG00000032079	ENSBTAT00000045504	Transcript	intron_variant	-	-	-	-	-	-	IMPACT=MODIFIER;STRAND=-1;HGVSc=ENSBTAT00000045504.4:c.1468-20915G>A
15_45296612_C/T	15:45296612	T	ENSBTAG00000032079	ENSBTAT00000045504	Transcript	intron_variant	-	-	-	-	-	-	IMPACT=MODIFIER;STRAND=-1;HGVSc=ENSBTAT00000045504.4:c.1468-20921G>A
15_45296613_G/A	15:45296613	A	ENSBTAG00000032079	ENSBTAT00000045504	Transcript	intron_variant	-	-	-	-	-	-	IMPACT=MODIFIER;STRAND=-1;HGVSc=ENSBTAT00000045504.4:c.1468-20922C>T
15_45296690_C/T	15:45296690	T	ENSBTAG00000032079	ENSBTAT00000045504	Transcript	intron_variant	-	-	-	-	-	-	IMPACT=MODIFIER;STRAND=-1;HGVSc=ENSBTAT00000045504.4:c.1468-20999G>A
15_45296739_G/A	15:45296739	A	ENSBTAG00000032079	ENSBTAT00000045504	Transcript	intron_variant	-	-	-	-	-	-	IMPACT=MODIFIER;STRAND=-1;HGVSc=ENSBTAT00000045504.4:c.1468-21048C>T
15_45296804_T/C	15:45296804	C	ENSBTAG00000032079	ENSBTAT00000045504	Transcript	intron_variant	-	-	-	-	-	-	IMPACT=MODIFIER;STRAND=-1;HGVSc=ENSBTAT00000045504.4:c.1468-21113A>G
15_45296944_A/C	15:45296944	C	ENSBTAG00000032079	ENSBTAT00000045504	Transcript	intron_variant	-	-	-	-	-	-	IMPACT=MODIFIER;STRAND=-1;HGVSc=ENSBTAT00000045504.4:c.1468-21253T>G
15_45296995_A/G	15:45296995	G	ENSBTAG00000032079	ENSBTAT00000045504	Transcript	intron_variant	-	-	-	-	-	-	IMPACT=MODIFIER;STRAND=-1;HGVSc=ENSBTAT00000045504.4:c.1468-21304T>C
15_45297034_T/C	15:45297034	C	ENSBTAG00000032079	ENSBTAT00000045504	Transcript	intron_variant	-	-	-	-	-	-	IMPACT=MODIFIER;STRAND=-1;HGVSc=ENSBTAT00000045504.4:c.1468-21343A>G
15_45297045_C/T	15:45297045	T	ENSBTAG00000032079	ENSBTAT00000045504	Transcript	intron_variant	-	-	-	-	-	-	IMPACT=MODIFIER;STRAND=-1;HGVSc=ENSBTAT00000045504.4:c.1468-21354G>A
15_45297108_A/G	15:45297108	G	ENSBTAG00000032079	ENSBTAT00000045504	Transcript	intron_variant	-	-	-	-	-	-	IMPACT=MODIFIER;STRAND=-1;HGVSc=ENSBTAT00000045504.4:c.1468-21417T>C
15_45297233_G/A	15:45297233	A	ENSBTAG00000032079	ENSBTAT00000045504	Transcript	intron_variant	-	-	-	-	-	-	IMPACT=MODIFIER;STRAND=-1;HGVSc=ENSBTAT00000045504.4:c.1468-21542C>T
15_45297237_A/G	15:45297237	G	ENSBTAG00000032079	ENSBTAT00000045504	Transcript	intron_variant	-	-	-	-	-	-	IMPACT=MODIFIER;STRAND=-1;HGVSc=ENSBTAT00000045504.4:c.1468-21546T>C
15_45297247_G/A	15:45297247	A	ENSBTAG00000032079	ENSBTAT00000045504	Transcript	intron_variant	-	-	-	-	-	-	IMPACT=MODIFIER;STRAND=-1;HGVSc=ENSBTAT00000045504.4:c.1468-21556C>T
15_45297274_G/A	15:45297274	A	ENSBTAG00000032079	ENSBTAT00000045504	Transcript	intron_variant	-	-	-	-	-	-	IMPACT=MODIFIER;STRAND=-1;HGVSc=ENSBTAT00000045504.4:c.1468-21583C>T
15_45297293_C/T	15:45297293	T	ENSBTAG00000032079	ENSBTAT00000045504	Transcript	intron_variant	-	-	-	-	-	-	IMPACT=MODIFIER;STRAND=-1;HGVSc=ENSBTAT00000045504.4:c.1468-21602G>A
15_45297317_C/T	15:45297317	T	ENSBTAG00000032079	ENSBTAT00000045504	Transcript	intron_variant	-	-	-	-	-	-	IMPACT=MODIFIER;STRAND=-1;HGVSc=ENSBTAT00000045504.4:c.1468-21626G>A
15_45297357_G/C	15:45297357	C	ENSBTAG00000032079	ENSBTAT00000045504	Transcript	intron_variant	-	-	-	-	-	-	IMPACT=MODIFIER;STRAND=-1;HGVSc=ENSBTAT00000045504.4:c.1468-21666C>G
15_45297417_G/A	15:45297417	A	ENSBTAG00000032079	ENSBTAT00000045504	Transcript	intron_variant	-	-	-	-	-	-	IMPACT=MODIFIER;STRAND=-1;HGVSc=ENSBTAT00000045504.4:c.1468-21726C>T
15_45297421_T/G	15:45297421	G	ENSBTAG00000032079	ENSBTAT00000045504	Transcript	intron_variant	-	-	-	-	-	-	IMPACT=MODIFIER;STRAND=-1;HGVSc=ENSBTAT00000045504.4:c.1468-21730A>C
15_45297640_G/C	15:45297640	C	ENSBTAG00000032079	ENSBTAT00000045504	Transcript	intron_variant	-	-	-	-	-	-	IMPACT=MODIFIER;STRAND=-1;HGVSc=ENSBTAT00000045504.4:c.1468-21949C>G
15_45297665_G/T	15:45297665	T	ENSBTAG00000032079	ENSBTAT00000045504	Transcript	intron_variant	-	-	-	-	-	-	IMPACT=MODIFIER;STRAND=-1;HGVSc=ENSBTAT00000045504.4:c.1468-21974C>A
15_45297676_A/G	15:45297676	G	ENSBTAG00000032079	ENSBTAT00000045504	Transcript	intron_variant	-	-	-	-	-	-	IMPACT=MODIFIER;STRAND=-1;HGVSc=ENSBTAT00000045504.4:c.1468-21985T>C
15_45297748_A/G	15:45297748	G	ENSBTAG00000032079	ENSBTAT00000045504	Transcript	intron_variant	-	-	-	-	-	-	IMPACT=MODIFIER;STRAND=-1;HGVSc=ENSBTAT00000045504.4:c.1468-22057T>C
15_45297767_A/G	15:45297767	G	ENSBTAG00000032079	ENSBTAT00000045504	Transcript	intron_variant	-	-	-	-	-	-	IMPACT=MODIFIER;STRAND=-1;HGVSc=ENSBTAT00000045504.4:c.1468-22076T>C
15_45297824_A/AG/G	15:45297824	AG	ENSBTAG00000032079	ENSBTAT00000045504	Transcript	intron_variant	-	-	-	-	-	-	IMPACT=MODIFIER;STRAND=-1;HGVSc=ENSBTAT00000045504.4:c.1468-22134_1468-22133insC
15_45297929_C/T	15:45297929	T	ENSBTAG00000032079	ENSBTAT00000045504	Transcript	intron_variant	-	-	-	-	-	-	IMPACT=MODIFIER;STRAND=-1;HGVSc=ENSBTAT00000045504.4:c.1468-22238G>A
15_45297969_C/T	15:45297969	T	ENSBTAG00000032079	ENSBTAT00000045504	Transcript	intron_variant	-	-	-	-	-	-	IMPACT=MODIFIER;STRAND=-1;HGVSc=ENSBTAT00000045504.4:c.1468-22278G>A
15_45297993_T/G	15:45297993	G	ENSBTAG00000032079	ENSBTAT00000045504	Transcript	intron_variant	-	-	-	-	-	-	IMPACT=MODIFIER;STRAND=-1;HGVSc=ENSBTAT00000045504.4:c.1468-22302A>C
15_45298045_C/A	15:45298045	A	ENSBTAG00000032079	ENSBTAT00000045504	Transcript	intron_variant	-	-	-	-	-	-	IMPACT=MODIFIER;STRAND=-1;HGVSc=ENSBTAT00000045504.4:c.1468-22354G>T
15_45298098_C/T	15:45298098	T	ENSBTAG00000032079	ENSBTAT00000045504	Transcript	intron_variant	-	-	-	-	-	-	IMPACT=MODIFIER;STRAND=-1;HGVSc=ENSBTAT00000045504.4:c.1468-22407G>A
15_45298100_G/A	15:45298100	A	ENSBTAG00000032079	ENSBTAT00000045504	Transcript	intron_variant	-	-	-	-	-	-	IMPACT=MODIFIER;STRAND=-1;HGVSc=ENSBTAT00000045504.4:c.1468-22409C>T
15_45298205_A/C	15:45298205	C	ENSBTAG00000032079	ENSBTAT00000045504	Transcript	intron_variant	-	-	-	-	-	-	IMPACT=MODIFIER;STRAND=-1;HGVSc=ENSBTAT00000045504.4:c.1468-22514T>G
15_45298286_T/G	15:45298286	G	ENSBTAG00000032079	ENSBTAT00000045504	Transcript	intron_variant	-	-	-	-	-	-	IMPACT=MODIFIER;STRAND=-1;HGVSc=ENSBTAT00000045504.4:c.1468-22595A>C
15_45298363_T/C	15:45298363	C	ENSBTAG00000032079	ENSBTAT00000045504	Transcript	intron_variant	-	-	-	-	-	-	IMPACT=MODIFIER;STRAND=-1;HGVSc=ENSBTAT00000045504.4:c.1468-22672A>G
15_45298470_T/G	15:45298470	G	ENSBTAG00000032079	ENSBTAT00000045504	Transcript	intron_variant	-	-	-	-	-	-	IMPACT=MODIFIER;STRAND=-1;HGVSc=ENSBTAT00000045504.4:c.1468-22779A>C
15_45298489_A/G	15:45298489	G	ENSBTAG00000032079	ENSBTAT00000045504	Transcript	intron_variant	-	-	-	-	-	-	IMPACT=MODIFIER;STRAND=-1;HGVSc=ENSBTAT00000045504.4:c.1468-22798T>C
15_45298575_A/G	15:45298575	G	ENSBTAG00000032079	ENSBTAT00000045504	Transcript	intron_variant	-	-	-	-	-	-	IMPACT=MODIFIER;STRAND=-1;HGVSc=ENSBTAT00000045504.4:c.1468-22884T>C
15_45298619_T/C/*	15:45298619	C	ENSBTAG00000032079	ENSBTAT00000045504	Transcript	intron_variant	-	-	-	-	-	-	IMPACT=MODIFIER;STRAND=-1;HGVSc=ENSBTAT00000045504.4:c.1468-22928A>G
15_45299014_A/G	15:45299014	G	ENSBTAG00000032079	ENSBTAT00000045504	Transcript	intron_variant	-	-	-	-	-	-	IMPACT=MODIFIER;STRAND=-1;HGVSc=ENSBTAT00000045504.4:c.1468-23323T>C
15_45299030_C/G	15:45299030	G	ENSBTAG00000032079	ENSBTAT00000045504	Transcript	intron_variant	-	-	-	-	-	-	IMPACT=MODIFIER;STRAND=-1;HGVSc=ENSBTAT00000045504.4:c.1468-23339G>C
15_45299047_G/A	15:45299047	A	ENSBTAG00000032079	ENSBTAT00000045504	Transcript	intron_variant	-	-	-	-	-	-	IMPACT=MODIFIER;STRAND=-1;HGVSc=ENSBTAT00000045504.4:c.1468-23356C>T
15_45299098_C/T	15:45299098	T	ENSBTAG00000032079	ENSBTAT00000045504	Transcript	intron_variant	-	-	-	-	-	-	IMPACT=MODIFIER;STRAND=-1;HGVSc=ENSBTAT00000045504.4:c.1468-23407G>A
15_45299135_C/G	15:45299135	G	ENSBTAG00000032079	ENSBTAT00000045504	Transcript	intron_variant	-	-	-	-	-	-	IMPACT=MODIFIER;STRAND=-1;HGVSc=ENSBTAT00000045504.4:c.1468-23444G>C
15_45299161_G/A	15:45299161	A	ENSBTAG00000032079	ENSBTAT00000045504	Transcript	intron_variant	-	-	-	-	-	-	IMPACT=MODIFIER;STRAND=-1;HGVSc=ENSBTAT00000045504.4:c.1468-23470C>T
15_45299196_A/G	15:45299196	G	ENSBTAG00000032079	ENSBTAT00000045504	Transcript	intron_variant	-	-	-	-	-	-	IMPACT=MODIFIER;STRAND=-1;HGVSc=ENSBTAT00000045504.4:c.1468-23505T>C
15_45299202_T/C	15:45299202	C	ENSBTAG00000032079	ENSBTAT00000045504	Transcript	intron_variant	-	-	-	-	-	-	IMPACT=MODIFIER;STRAND=-1;HGVSc=ENSBTAT00000045504.4:c.1468-23511A>G
15_45299254_C/A	15:45299254	A	ENSBTAG00000032079	ENSBTAT00000045504	Transcript	intron_variant	-	-	-	-	-	-	IMPACT=MODIFIER;STRAND=-1;HGVSc=ENSBTAT00000045504.4:c.1468-23563G>T
15_45299271_T/C	15:45299271	C	ENSBTAG00000032079	ENSBTAT00000045504	Transcript	intron_variant	-	-	-	-	-	-	IMPACT=MODIFIER;STRAND=-1;HGVSc=ENSBTAT00000045504.4:c.1468-23580A>G
15_45299327_T/C	15:45299327	C	ENSBTAG00000032079	ENSBTAT00000045504	Transcript	intron_variant	-	-	-	-	-	-	IMPACT=MODIFIER;STRAND=-1;HGVSc=ENSBTAT00000045504.4:c.1468-23636A>G
15_45299362_G/A	15:45299362	A	ENSBTAG00000032079	ENSBTAT00000045504	Transcript	intron_variant	-	-	-	-	-	-	IMPACT=MODIFIER;STRAND=-1;HGVSc=ENSBTAT00000045504.4:c.1468-23671C>T
15_45299471_C/T	15:45299471	T	ENSBTAG00000032079	ENSBTAT00000045504	Transcript	intron_variant	-	-	-	-	-	-	IMPACT=MODIFIER;STRAND=-1;HGVSc=ENSBTAT00000045504.4:c.1468-23780G>A
15_45299474_G/T	15:45299474	T	ENSBTAG00000032079	ENSBTAT00000045504	Transcript	intron_variant	-	-	-	-	-	-	IMPACT=MODIFIER;STRAND=-1;HGVSc=ENSBTAT00000045504.4:c.1468-23783C>A
15_45299484_G/A	15:45299484	A	ENSBTAG00000032079	ENSBTAT00000045504	Transcript	intron_variant	-	-	-	-	-	-	IMPACT=MODIFIER;STRAND=-1;HGVSc=ENSBTAT00000045504.4:c.1468-23793C>T
15_45299490_A/G	15:45299490	G	ENSBTAG00000032079	ENSBTAT00000045504	Transcript	intron_variant	-	-	-	-	-	-	IMPACT=MODIFIER;STRAND=-1;HGVSc=ENSBTAT00000045504.4:c.1468-23799T>C
15_45299500_C/A	15:45299500	A	ENSBTAG00000032079	ENSBTAT00000045504	Transcript	intron_variant	-	-	-	-	-	-	IMPACT=MODIFIER;STRAND=-1;HGVSc=ENSBTAT00000045504.4:c.1468-23809G>T
15_45299524_T/C	15:45299524	C	ENSBTAG00000032079	ENSBTAT00000045504	Transcript	intron_variant	-	-	-	-	-	-	IMPACT=MODIFIER;STRAND=-1;HGVSc=ENSBTAT00000045504.4:c.1468-23833A>G
15_45299539_C/T	15:45299539	T	ENSBTAG00000032079	ENSBTAT00000045504	Transcript	intron_variant	-	-	-	-	-	-	IMPACT=MODIFIER;STRAND=-1;HGVSc=ENSBTAT00000045504.4:c.1468-23848G>A
15_45299609_G/A	15:45299609	A	ENSBTAG00000032079	ENSBTAT00000045504	Transcript	intron_variant	-	-	-	-	-	-	IMPACT=MODIFIER;STRAND=-1;HGVSc=ENSBTAT00000045504.4:c.1468-23918C>T
15_45299623_T/G	15:45299623	G	ENSBTAG00000032079	ENSBTAT00000045504	Transcript	intron_variant	-	-	-	-	-	-	IMPACT=MODIFIER;STRAND=-1;HGVSc=ENSBTAT00000045504.4:c.1468-23932A>C
15_45299625_T/G	15:45299625	G	ENSBTAG00000032079	ENSBTAT00000045504	Transcript	intron_variant	-	-	-	-	-	-	IMPACT=MODIFIER;STRAND=-1;HGVSc=ENSBTAT00000045504.4:c.1468-23934A>C
15_45299660_G/A	15:45299660	A	ENSBTAG00000032079	ENSBTAT00000045504	Transcript	intron_variant	-	-	-	-	-	-	IMPACT=MODIFIER;STRAND=-1;HGVSc=ENSBTAT00000045504.4:c.1468-23969C>T
15_45299698_A/G	15:45299698	G	ENSBTAG00000032079	ENSBTAT00000045504	Transcript	intron_variant	-	-	-	-	-	-	IMPACT=MODIFIER;STRAND=-1;HGVSc=ENSBTAT00000045504.4:c.1468-24007T>C
15_45299768_A/G	15:45299768	G	ENSBTAG00000032079	ENSBTAT00000045504	Transcript	intron_variant	-	-	-	-	-	-	IMPACT=MODIFIER;STRAND=-1;HGVSc=ENSBTAT00000045504.4:c.1468-24077T>C
15_45299897_A/G	15:45299897	G	ENSBTAG00000032079	ENSBTAT00000045504	Transcript	intron_variant	-	-	-	-	-	-	IMPACT=MODIFIER;STRAND=-1;HGVSc=ENSBTAT00000045504.4:c.1468-24206T>C
15_45299909_C/T	15:45299909	T	ENSBTAG00000032079	ENSBTAT00000045504	Transcript	intron_variant	-	-	-	-	-	-	IMPACT=MODIFIER;STRAND=-1;HGVSc=ENSBTAT00000045504.4:c.1468-24218G>A
15_45299945_C/T	15:45299945	T	ENSBTAG00000032079	ENSBTAT00000045504	Transcript	intron_variant	-	-	-	-	-	-	IMPACT=MODIFIER;STRAND=-1;HGVSc=ENSBTAT00000045504.4:c.1468-24254G>A
15_45299971_T/C	15:45299971	C	ENSBTAG00000032079	ENSBTAT00000045504	Transcript	intron_variant	-	-	-	-	-	-	IMPACT=MODIFIER;STRAND=-1;HGVSc=ENSBTAT00000045504.4:c.1468-24280A>G
15_45300019_G/A	15:45300019	A	ENSBTAG00000032079	ENSBTAT00000045504	Transcript	intron_variant	-	-	-	-	-	-	IMPACT=MODIFIER;STRAND=-1;HGVSc=ENSBTAT00000045504.4:c.1468-24328C>T
15_45300066_C/T	15:45300066	T	ENSBTAG00000032079	ENSBTAT00000045504	Transcript	intron_variant	-	-	-	-	-	-	IMPACT=MODIFIER;STRAND=-1;HGVSc=ENSBTAT00000045504.4:c.1468-24375G>A
15_45300070_A/G	15:45300070	G	ENSBTAG00000032079	ENSBTAT00000045504	Transcript	intron_variant	-	-	-	-	-	-	IMPACT=MODIFIER;STRAND=-1;HGVSc=ENSBTAT00000045504.4:c.1468-24379T>C
15_45300088_G/C	15:45300088	C	ENSBTAG00000032079	ENSBTAT00000045504	Transcript	intron_variant	-	-	-	-	-	-	IMPACT=MODIFIER;STRAND=-1;HGVSc=ENSBTAT00000045504.4:c.1468-24397C>G
15_45300104_C/T	15:45300104	T	ENSBTAG00000032079	ENSBTAT00000045504	Transcript	intron_variant	-	-	-	-	-	-	IMPACT=MODIFIER;STRAND=-1;HGVSc=ENSBTAT00000045504.4:c.1468-24413G>A
15_45300191_G/A	15:45300191	A	ENSBTAG00000032079	ENSBTAT00000045504	Transcript	intron_variant	-	-	-	-	-	-	IMPACT=MODIFIER;STRAND=-1;HGVSc=ENSBTAT00000045504.4:c.1468-24500C>T
15_45300504_A/G	15:45300504	G	ENSBTAG00000032079	ENSBTAT00000045504	Transcript	intron_variant	-	-	-	-	-	-	IMPACT=MODIFIER;STRAND=-1;HGVSc=ENSBTAT00000045504.4:c.1467+24692T>C
15_45300538_T/C	15:45300538	C	ENSBTAG00000032079	ENSBTAT00000045504	Transcript	intron_variant	-	-	-	-	-	-	IMPACT=MODIFIER;STRAND=-1;HGVSc=ENSBTAT00000045504.4:c.1467+24658A>G
15_45300702_T/A	15:45300702	A	ENSBTAG00000032079	ENSBTAT00000045504	Transcript	intron_variant	-	-	-	-	-	-	IMPACT=MODIFIER;STRAND=-1;HGVSc=ENSBTAT00000045504.4:c.1467+24494A>T
15_45300749_C/A	15:45300749	A	ENSBTAG00000032079	ENSBTAT00000045504	Transcript	intron_variant	-	-	-	-	-	-	IMPACT=MODIFIER;STRAND=-1;HGVSc=ENSBTAT00000045504.4:c.1467+24447G>T
15_45300771_C/T	15:45300771	T	ENSBTAG00000032079	ENSBTAT00000045504	Transcript	intron_variant	-	-	-	-	-	-	IMPACT=MODIFIER;STRAND=-1;HGVSc=ENSBTAT00000045504.4:c.1467+24425G>A
15_45300780_A/G	15:45300780	G	ENSBTAG00000032079	ENSBTAT00000045504	Transcript	intron_variant	-	-	-	-	-	-	IMPACT=MODIFIER;STRAND=-1;HGVSc=ENSBTAT00000045504.4:c.1467+24416T>C
15_45300830_T/A	15:45300830	A	ENSBTAG00000032079	ENSBTAT00000045504	Transcript	intron_variant	-	-	-	-	-	-	IMPACT=MODIFIER;STRAND=-1;HGVSc=ENSBTAT00000045504.4:c.1467+24366A>T
15_45300887_G/A	15:45300887	A	ENSBTAG00000032079	ENSBTAT00000045504	Transcript	intron_variant	-	-	-	-	-	-	IMPACT=MODIFIER;STRAND=-1;HGVSc=ENSBTAT00000045504.4:c.1467+24309C>T
15_45301061_A/G	15:45301061	G	ENSBTAG00000032079	ENSBTAT00000045504	Transcript	intron_variant	-	-	-	-	-	-	IMPACT=MODIFIER;STRAND=-1;HGVSc=ENSBTAT00000045504.4:c.1467+24135T>C
15_45301074_G/C	15:45301074	C	ENSBTAG00000032079	ENSBTAT00000045504	Transcript	intron_variant	-	-	-	-	-	-	IMPACT=MODIFIER;STRAND=-1;HGVSc=ENSBTAT00000045504.4:c.1467+24122C>G
15_45301108_A/G	15:45301108	G	ENSBTAG00000032079	ENSBTAT00000045504	Transcript	intron_variant	-	-	-	-	-	-	IMPACT=MODIFIER;STRAND=-1;HGVSc=ENSBTAT00000045504.4:c.1467+24088T>C
15_45301188_T/C	15:45301188	C	ENSBTAG00000032079	ENSBTAT00000045504	Transcript	intron_variant	-	-	-	-	-	-	IMPACT=MODIFIER;STRAND=-1;HGVSc=ENSBTAT00000045504.4:c.1467+24008A>G
15_45301228_G/A	15:45301228	A	ENSBTAG00000032079	ENSBTAT00000045504	Transcript	intron_variant	-	-	-	-	-	-	IMPACT=MODIFIER;STRAND=-1;HGVSc=ENSBTAT00000045504.4:c.1467+23968C>T
15_45301310_A/G	15:45301310	G	ENSBTAG00000032079	ENSBTAT00000045504	Transcript	intron_variant	-	-	-	-	-	-	IMPACT=MODIFIER;STRAND=-1;HGVSc=ENSBTAT00000045504.4:c.1467+23886T>C
15_45301346_T/C	15:45301346	C	ENSBTAG00000032079	ENSBTAT00000045504	Transcript	intron_variant	-	-	-	-	-	-	IMPACT=MODIFIER;STRAND=-1;HGVSc=ENSBTAT00000045504.4:c.1467+23850A>G
15_45301358_C/T	15:45301358	T	ENSBTAG00000032079	ENSBTAT00000045504	Transcript	intron_variant	-	-	-	-	-	-	IMPACT=MODIFIER;STRAND=-1;HGVSc=ENSBTAT00000045504.4:c.1467+23838G>A
15_45301369_G/A	15:45301369	A	ENSBTAG00000032079	ENSBTAT00000045504	Transcript	intron_variant	-	-	-	-	-	-	IMPACT=MODIFIER;STRAND=-1;HGVSc=ENSBTAT00000045504.4:c.1467+23827C>T
15_45301387_T/C	15:45301387	C	ENSBTAG00000032079	ENSBTAT00000045504	Transcript	intron_variant	-	-	-	-	-	-	IMPACT=MODIFIER;STRAND=-1;HGVSc=ENSBTAT00000045504.4:c.1467+23809A>G
15_45301401_G/A	15:45301401	A	ENSBTAG00000032079	ENSBTAT00000045504	Transcript	intron_variant	-	-	-	-	-	-	IMPACT=MODIFIER;STRAND=-1;HGVSc=ENSBTAT00000045504.4:c.1467+23795C>T
15_45301442_T/C	15:45301442	C	ENSBTAG00000032079	ENSBTAT00000045504	Transcript	intron_variant	-	-	-	-	-	-	IMPACT=MODIFIER;STRAND=-1;HGVSc=ENSBTAT00000045504.4:c.1467+23754A>G
15_45301451_C/A	15:45301451	A	ENSBTAG00000032079	ENSBTAT00000045504	Transcript	intron_variant	-	-	-	-	-	-	IMPACT=MODIFIER;STRAND=-1;HGVSc=ENSBTAT00000045504.4:c.1467+23745G>T
15_45301787_T/C	15:45301787	C	ENSBTAG00000032079	ENSBTAT00000045504	Transcript	intron_variant	-	-	-	-	-	-	IMPACT=MODIFIER;STRAND=-1;HGVSc=ENSBTAT00000045504.4:c.1467+23409A>G
15_45301790_C/T	15:45301790	T	ENSBTAG00000032079	ENSBTAT00000045504	Transcript	intron_variant	-	-	-	-	-	-	IMPACT=MODIFIER;STRAND=-1;HGVSc=ENSBTAT00000045504.4:c.1467+23406G>A
15_45301859_C/T	15:45301859	T	ENSBTAG00000032079	ENSBTAT00000045504	Transcript	intron_variant	-	-	-	-	-	-	IMPACT=MODIFIER;STRAND=-1;HGVSc=ENSBTAT00000045504.4:c.1467+23337G>A
15_45301944_C/A	15:45301944	A	ENSBTAG00000032079	ENSBTAT00000045504	Transcript	intron_variant	-	-	-	-	-	-	IMPACT=MODIFIER;STRAND=-1;HGVSc=ENSBTAT00000045504.4:c.1467+23252G>T
15_45302028_T/C	15:45302028	C	ENSBTAG00000032079	ENSBTAT00000045504	Transcript	intron_variant	-	-	-	-	-	-	IMPACT=MODIFIER;STRAND=-1;HGVSc=ENSBTAT00000045504.4:c.1467+23168A>G
15_45302151_G/A	15:45302151	A	ENSBTAG00000032079	ENSBTAT00000045504	Transcript	intron_variant	-	-	-	-	-	-	IMPACT=MODIFIER;STRAND=-1;HGVSc=ENSBTAT00000045504.4:c.1467+23045C>T
15_45302289_T/C	15:45302289	C	ENSBTAG00000032079	ENSBTAT00000045504	Transcript	intron_variant	-	-	-	-	-	-	IMPACT=MODIFIER;STRAND=-1;HGVSc=ENSBTAT00000045504.4:c.1467+22907A>G
15_45302499_C/A	15:45302499	A	ENSBTAG00000032079	ENSBTAT00000045504	Transcript	intron_variant	-	-	-	-	-	-	IMPACT=MODIFIER;STRAND=-1;HGVSc=ENSBTAT00000045504.4:c.1467+22697G>T
15_45302763_G/A	15:45302763	A	ENSBTAG00000032079	ENSBTAT00000045504	Transcript	intron_variant	-	-	-	-	-	-	IMPACT=MODIFIER;STRAND=-1;HGVSc=ENSBTAT00000045504.4:c.1467+22433C>T
15_45302811_G/A	15:45302811	A	ENSBTAG00000032079	ENSBTAT00000045504	Transcript	intron_variant	-	-	-	-	-	-	IMPACT=MODIFIER;STRAND=-1;HGVSc=ENSBTAT00000045504.4:c.1467+22385C>T
15_45302981_A/G	15:45302981	G	ENSBTAG00000032079	ENSBTAT00000045504	Transcript	intron_variant	-	-	-	-	-	-	IMPACT=MODIFIER;STRAND=-1;HGVSc=ENSBTAT00000045504.4:c.1467+22215T>C
15_45303035_C/T	15:45303035	T	ENSBTAG00000032079	ENSBTAT00000045504	Transcript	intron_variant	-	-	-	-	-	-	IMPACT=MODIFIER;STRAND=-1;HGVSc=ENSBTAT00000045504.4:c.1467+22161G>A
15_45303057_T/C	15:45303057	C	ENSBTAG00000032079	ENSBTAT00000045504	Transcript	intron_variant	-	-	-	-	-	-	IMPACT=MODIFIER;STRAND=-1;HGVSc=ENSBTAT00000045504.4:c.1467+22139A>G
15_45303133_C/A	15:45303133	A	ENSBTAG00000032079	ENSBTAT00000045504	Transcript	intron_variant	-	-	-	-	-	-	IMPACT=MODIFIER;STRAND=-1;HGVSc=ENSBTAT00000045504.4:c.1467+22063G>T
15_45303134_G/A	15:45303134	A	ENSBTAG00000032079	ENSBTAT00000045504	Transcript	intron_variant	-	-	-	-	-	-	IMPACT=MODIFIER;STRAND=-1;HGVSc=ENSBTAT00000045504.4:c.1467+22062C>T
15_45303184_A/C	15:45303184	C	ENSBTAG00000032079	ENSBTAT00000045504	Transcript	intron_variant	-	-	-	-	-	-	IMPACT=MODIFIER;STRAND=-1;HGVSc=ENSBTAT00000045504.4:c.1467+22012T>G
15_45303194_G/A	15:45303194	A	ENSBTAG00000032079	ENSBTAT00000045504	Transcript	intron_variant	-	-	-	-	-	-	IMPACT=MODIFIER;STRAND=-1;HGVSc=ENSBTAT00000045504.4:c.1467+22002C>T
15_45303221_A/G	15:45303221	G	ENSBTAG00000032079	ENSBTAT00000045504	Transcript	intron_variant	-	-	-	-	-	-	IMPACT=MODIFIER;STRAND=-1;HGVSc=ENSBTAT00000045504.4:c.1467+21975T>C
15_45303232_G/A	15:45303232	A	ENSBTAG00000032079	ENSBTAT00000045504	Transcript	intron_variant	-	-	-	-	-	-	IMPACT=MODIFIER;STRAND=-1;HGVSc=ENSBTAT00000045504.4:c.1467+21964C>T
15_45303259_G/A	15:45303259	A	ENSBTAG00000032079	ENSBTAT00000045504	Transcript	intron_variant	-	-	-	-	-	-	IMPACT=MODIFIER;STRAND=-1;HGVSc=ENSBTAT00000045504.4:c.1467+21937C>T
15_45303263_G/A	15:45303263	A	ENSBTAG00000032079	ENSBTAT00000045504	Transcript	intron_variant	-	-	-	-	-	-	IMPACT=MODIFIER;STRAND=-1;HGVSc=ENSBTAT00000045504.4:c.1467+21933C>T
15_45303270_T/C	15:45303270	C	ENSBTAG00000032079	ENSBTAT00000045504	Transcript	intron_variant	-	-	-	-	-	-	IMPACT=MODIFIER;STRAND=-1;HGVSc=ENSBTAT00000045504.4:c.1467+21926A>G
15_45303272_C/T	15:45303272	T	ENSBTAG00000032079	ENSBTAT00000045504	Transcript	intron_variant	-	-	-	-	-	-	IMPACT=MODIFIER;STRAND=-1;HGVSc=ENSBTAT00000045504.4:c.1467+21924G>A
15_45303280_C/T	15:45303280	T	ENSBTAG00000032079	ENSBTAT00000045504	Transcript	intron_variant	-	-	-	-	-	-	IMPACT=MODIFIER;STRAND=-1;HGVSc=ENSBTAT00000045504.4:c.1467+21916G>A
15_45303307_C/T	15:45303307	T	ENSBTAG00000032079	ENSBTAT00000045504	Transcript	intron_variant	-	-	-	-	-	-	IMPACT=MODIFIER;STRAND=-1;HGVSc=ENSBTAT00000045504.4:c.1467+21889G>A
15_45303308_G/A	15:45303308	A	ENSBTAG00000032079	ENSBTAT00000045504	Transcript	intron_variant	-	-	-	-	-	-	IMPACT=MODIFIER;STRAND=-1;HGVSc=ENSBTAT00000045504.4:c.1467+21888C>T
15_45303321_G/A	15:45303321	A	ENSBTAG00000032079	ENSBTAT00000045504	Transcript	intron_variant	-	-	-	-	-	-	IMPACT=MODIFIER;STRAND=-1;HGVSc=ENSBTAT00000045504.4:c.1467+21875C>T
15_45303324_A/G	15:45303324	G	ENSBTAG00000032079	ENSBTAT00000045504	Transcript	intron_variant	-	-	-	-	-	-	IMPACT=MODIFIER;STRAND=-1;HGVSc=ENSBTAT00000045504.4:c.1467+21872T>C
15_45303360_T/G	15:45303360	G	ENSBTAG00000032079	ENSBTAT00000045504	Transcript	intron_variant	-	-	-	-	-	-	IMPACT=MODIFIER;STRAND=-1;HGVSc=ENSBTAT00000045504.4:c.1467+21836A>C
15_45303362_A/C	15:45303362	C	ENSBTAG00000032079	ENSBTAT00000045504	Transcript	intron_variant	-	-	-	-	-	-	IMPACT=MODIFIER;STRAND=-1;HGVSc=ENSBTAT00000045504.4:c.1467+21834T>G
15_45303407_A/G	15:45303407	G	ENSBTAG00000032079	ENSBTAT00000045504	Transcript	intron_variant	-	-	-	-	-	-	IMPACT=MODIFIER;STRAND=-1;HGVSc=ENSBTAT00000045504.4:c.1467+21789T>C
15_45303513_C/T	15:45303513	T	ENSBTAG00000032079	ENSBTAT00000045504	Transcript	intron_variant	-	-	-	-	-	-	IMPACT=MODIFIER;STRAND=-1;HGVSc=ENSBTAT00000045504.4:c.1467+21683G>A
15_45303590_T/C	15:45303590	C	ENSBTAG00000032079	ENSBTAT00000045504	Transcript	intron_variant	-	-	-	-	-	-	IMPACT=MODIFIER;STRAND=-1;HGVSc=ENSBTAT00000045504.4:c.1467+21606A>G
15_45303649_A/G	15:45303649	G	ENSBTAG00000032079	ENSBTAT00000045504	Transcript	intron_variant	-	-	-	-	-	-	IMPACT=MODIFIER;STRAND=-1;HGVSc=ENSBTAT00000045504.4:c.1467+21547T>C
15_45303746_A/G	15:45303746	G	ENSBTAG00000032079	ENSBTAT00000045504	Transcript	intron_variant	-	-	-	-	-	-	IMPACT=MODIFIER;STRAND=-1;HGVSc=ENSBTAT00000045504.4:c.1467+21450T>C
15_45303755_T/G	15:45303755	G	ENSBTAG00000032079	ENSBTAT00000045504	Transcript	intron_variant	-	-	-	-	-	-	IMPACT=MODIFIER;STRAND=-1;HGVSc=ENSBTAT00000045504.4:c.1467+21441A>C
15_45303759_T/G	15:45303759	G	ENSBTAG00000032079	ENSBTAT00000045504	Transcript	intron_variant	-	-	-	-	-	-	IMPACT=MODIFIER;STRAND=-1;HGVSc=ENSBTAT00000045504.4:c.1467+21437A>C
15_45303785_C/T	15:45303785	T	ENSBTAG00000032079	ENSBTAT00000045504	Transcript	intron_variant	-	-	-	-	-	-	IMPACT=MODIFIER;STRAND=-1;HGVSc=ENSBTAT00000045504.4:c.1467+21411G>A
15_45303832_T/C	15:45303832	C	ENSBTAG00000032079	ENSBTAT00000045504	Transcript	intron_variant	-	-	-	-	-	-	IMPACT=MODIFIER;STRAND=-1;HGVSc=ENSBTAT00000045504.4:c.1467+21364A>G
15_45303842_A/G	15:45303842	G	ENSBTAG00000032079	ENSBTAT00000045504	Transcript	intron_variant	-	-	-	-	-	-	IMPACT=MODIFIER;STRAND=-1;HGVSc=ENSBTAT00000045504.4:c.1467+21354T>C
15_45303858_T/C	15:45303858	C	ENSBTAG00000032079	ENSBTAT00000045504	Transcript	intron_variant	-	-	-	-	-	-	IMPACT=MODIFIER;STRAND=-1;HGVSc=ENSBTAT00000045504.4:c.1467+21338A>G
15_45303961_A/G	15:45303961	G	ENSBTAG00000032079	ENSBTAT00000045504	Transcript	intron_variant	-	-	-	-	-	-	IMPACT=MODIFIER;STRAND=-1;HGVSc=ENSBTAT00000045504.4:c.1467+21235T>C
15_45304053_A/G	15:45304053	G	ENSBTAG00000032079	ENSBTAT00000045504	Transcript	intron_variant	-	-	-	-	-	-	IMPACT=MODIFIER;STRAND=-1;HGVSc=ENSBTAT00000045504.4:c.1467+21143T>C
15_45304066_C/T	15:45304066	T	ENSBTAG00000032079	ENSBTAT00000045504	Transcript	intron_variant	-	-	-	-	-	-	IMPACT=MODIFIER;STRAND=-1;HGVSc=ENSBTAT00000045504.4:c.1467+21130G>A
15_45304076_G/A	15:45304076	A	ENSBTAG00000032079	ENSBTAT00000045504	Transcript	intron_variant	-	-	-	-	-	-	IMPACT=MODIFIER;STRAND=-1;HGVSc=ENSBTAT00000045504.4:c.1467+21120C>T
15_45304122_C/T	15:45304122	T	ENSBTAG00000032079	ENSBTAT00000045504	Transcript	intron_variant	-	-	-	-	-	-	IMPACT=MODIFIER;STRAND=-1;HGVSc=ENSBTAT00000045504.4:c.1467+21074G>A
15_45304191_A/T	15:45304191	T	ENSBTAG00000032079	ENSBTAT00000045504	Transcript	intron_variant	-	-	-	-	-	-	IMPACT=MODIFIER;STRAND=-1;HGVSc=ENSBTAT00000045504.4:c.1467+21005T>A
15_45304192_A/T	15:45304192	T	ENSBTAG00000032079	ENSBTAT00000045504	Transcript	intron_variant	-	-	-	-	-	-	IMPACT=MODIFIER;STRAND=-1;HGVSc=ENSBTAT00000045504.4:c.1467+21004T>A
15_45304525_A/G	15:45304525	G	ENSBTAG00000032079	ENSBTAT00000045504	Transcript	intron_variant	-	-	-	-	-	-	IMPACT=MODIFIER;STRAND=-1;HGVSc=ENSBTAT00000045504.4:c.1467+20671T>C
15_45304622_C/T	15:45304622	T	ENSBTAG00000032079	ENSBTAT00000045504	Transcript	intron_variant	-	-	-	-	-	-	IMPACT=MODIFIER;STRAND=-1;HGVSc=ENSBTAT00000045504.4:c.1467+20574G>A
15_45304623_G/A	15:45304623	A	ENSBTAG00000032079	ENSBTAT00000045504	Transcript	intron_variant	-	-	-	-	-	-	IMPACT=MODIFIER;STRAND=-1;HGVSc=ENSBTAT00000045504.4:c.1467+20573C>T
15_45304777_T/C	15:45304777	C	ENSBTAG00000032079	ENSBTAT00000045504	Transcript	intron_variant	-	-	-	-	-	-	IMPACT=MODIFIER;STRAND=-1;HGVSc=ENSBTAT00000045504.4:c.1467+20419A>G
15_45304873_G/T	15:45304873	T	ENSBTAG00000032079	ENSBTAT00000045504	Transcript	intron_variant	-	-	-	-	-	-	IMPACT=MODIFIER;STRAND=-1;HGVSc=ENSBTAT00000045504.4:c.1467+20323C>A
15_45304958_C/T	15:45304958	T	ENSBTAG00000032079	ENSBTAT00000045504	Transcript	intron_variant	-	-	-	-	-	-	IMPACT=MODIFIER;STRAND=-1;HGVSc=ENSBTAT00000045504.4:c.1467+20238G>A
15_45304967_G/A	15:45304967	A	ENSBTAG00000032079	ENSBTAT00000045504	Transcript	intron_variant	-	-	-	-	-	-	IMPACT=MODIFIER;STRAND=-1;HGVSc=ENSBTAT00000045504.4:c.1467+20229C>T
15_45305019_C/G	15:45305019	G	ENSBTAG00000032079	ENSBTAT00000045504	Transcript	intron_variant	-	-	-	-	-	-	IMPACT=MODIFIER;STRAND=-1;HGVSc=ENSBTAT00000045504.4:c.1467+20177G>C
15_45305030_C/T	15:45305030	T	ENSBTAG00000032079	ENSBTAT00000045504	Transcript	intron_variant	-	-	-	-	-	-	IMPACT=MODIFIER;STRAND=-1;HGVSc=ENSBTAT00000045504.4:c.1467+20166G>A
15_45305110_G/C	15:45305110	C	ENSBTAG00000032079	ENSBTAT00000045504	Transcript	intron_variant	-	-	-	-	-	-	IMPACT=MODIFIER;STRAND=-1;HGVSc=ENSBTAT00000045504.4:c.1467+20086C>G
15_45305211_C/T	15:45305211	T	ENSBTAG00000032079	ENSBTAT00000045504	Transcript	intron_variant	-	-	-	-	-	-	IMPACT=MODIFIER;STRAND=-1;HGVSc=ENSBTAT00000045504.4:c.1467+19985G>A
15_45305302_T/C	15:45305302	C	ENSBTAG00000032079	ENSBTAT00000045504	Transcript	intron_variant	-	-	-	-	-	-	IMPACT=MODIFIER;STRAND=-1;HGVSc=ENSBTAT00000045504.4:c.1467+19894A>G
15_45305393_G/A	15:45305393	A	ENSBTAG00000032079	ENSBTAT00000045504	Transcript	intron_variant	-	-	-	-	-	-	IMPACT=MODIFIER;STRAND=-1;HGVSc=ENSBTAT00000045504.4:c.1467+19803C>T
15_45305444_C/T	15:45305444	T	ENSBTAG00000032079	ENSBTAT00000045504	Transcript	intron_variant	-	-	-	-	-	-	IMPACT=MODIFIER;STRAND=-1;HGVSc=ENSBTAT00000045504.4:c.1467+19752G>A
15_45305543_A/G	15:45305543	G	ENSBTAG00000032079	ENSBTAT00000045504	Transcript	intron_variant	-	-	-	-	-	-	IMPACT=MODIFIER;STRAND=-1;HGVSc=ENSBTAT00000045504.4:c.1467+19653T>C
15_45305591_G/C	15:45305591	C	ENSBTAG00000032079	ENSBTAT00000045504	Transcript	intron_variant	-	-	-	-	-	-	IMPACT=MODIFIER;STRAND=-1;HGVSc=ENSBTAT00000045504.4:c.1467+19605C>G
15_45305656_C/T	15:45305656	T	ENSBTAG00000032079	ENSBTAT00000045504	Transcript	intron_variant	-	-	-	-	-	-	IMPACT=MODIFIER;STRAND=-1;HGVSc=ENSBTAT00000045504.4:c.1467+19540G>A
15_45305687_A/G	15:45305687	G	ENSBTAG00000032079	ENSBTAT00000045504	Transcript	intron_variant	-	-	-	-	-	-	IMPACT=MODIFIER;STRAND=-1;HGVSc=ENSBTAT00000045504.4:c.1467+19509T>C
15_45305765_G/A	15:45305765	A	ENSBTAG00000032079	ENSBTAT00000045504	Transcript	intron_variant	-	-	-	-	-	-	IMPACT=MODIFIER;STRAND=-1;HGVSc=ENSBTAT00000045504.4:c.1467+19431C>T
15_45305956_G/A	15:45305956	A	ENSBTAG00000032079	ENSBTAT00000045504	Transcript	intron_variant	-	-	-	-	-	-	IMPACT=MODIFIER;STRAND=-1;HGVSc=ENSBTAT00000045504.4:c.1467+19240C>T
15_45305965_C/A	15:45305965	A	ENSBTAG00000032079	ENSBTAT00000045504	Transcript	intron_variant	-	-	-	-	-	-	IMPACT=MODIFIER;STRAND=-1;HGVSc=ENSBTAT00000045504.4:c.1467+19231G>T
15_45305978_T/C	15:45305978	C	ENSBTAG00000032079	ENSBTAT00000045504	Transcript	intron_variant	-	-	-	-	-	-	IMPACT=MODIFIER;STRAND=-1;HGVSc=ENSBTAT00000045504.4:c.1467+19218A>G
15_45305998_C/T	15:45305998	T	ENSBTAG00000032079	ENSBTAT00000045504	Transcript	intron_variant	-	-	-	-	-	-	IMPACT=MODIFIER;STRAND=-1;HGVSc=ENSBTAT00000045504.4:c.1467+19198G>A
15_45306052_A/T	15:45306052	T	ENSBTAG00000032079	ENSBTAT00000045504	Transcript	intron_variant	-	-	-	-	-	-	IMPACT=MODIFIER;STRAND=-1;HGVSc=ENSBTAT00000045504.4:c.1467+19144T>A
15_45306074_T/C	15:45306074	C	ENSBTAG00000032079	ENSBTAT00000045504	Transcript	intron_variant	-	-	-	-	-	-	IMPACT=MODIFIER;STRAND=-1;HGVSc=ENSBTAT00000045504.4:c.1467+19122A>G
15_45306139_A/G	15:45306139	G	ENSBTAG00000032079	ENSBTAT00000045504	Transcript	intron_variant	-	-	-	-	-	-	IMPACT=MODIFIER;STRAND=-1;HGVSc=ENSBTAT00000045504.4:c.1467+19057T>C
15_45306184_T/C	15:45306184	C	ENSBTAG00000032079	ENSBTAT00000045504	Transcript	intron_variant	-	-	-	-	-	-	IMPACT=MODIFIER;STRAND=-1;HGVSc=ENSBTAT00000045504.4:c.1467+19012A>G
15_45306208_C/T	15:45306208	T	ENSBTAG00000032079	ENSBTAT00000045504	Transcript	intron_variant	-	-	-	-	-	-	IMPACT=MODIFIER;STRAND=-1;HGVSc=ENSBTAT00000045504.4:c.1467+18988G>A
15_45306265_G/A	15:45306265	A	ENSBTAG00000032079	ENSBTAT00000045504	Transcript	intron_variant	-	-	-	-	-	-	IMPACT=MODIFIER;STRAND=-1;HGVSc=ENSBTAT00000045504.4:c.1467+18931C>T
15_45306347_G/A	15:45306347	A	ENSBTAG00000032079	ENSBTAT00000045504	Transcript	intron_variant	-	-	-	-	-	-	IMPACT=MODIFIER;STRAND=-1;HGVSc=ENSBTAT00000045504.4:c.1467+18849C>T
15_45306371_T/A	15:45306371	A	ENSBTAG00000032079	ENSBTAT00000045504	Transcript	intron_variant	-	-	-	-	-	-	IMPACT=MODIFIER;STRAND=-1;HGVSc=ENSBTAT00000045504.4:c.1467+18825A>T
15_45306491_T/C	15:45306491	C	ENSBTAG00000032079	ENSBTAT00000045504	Transcript	intron_variant	-	-	-	-	-	-	IMPACT=MODIFIER;STRAND=-1;HGVSc=ENSBTAT00000045504.4:c.1467+18705A>G
15_45306748_C/T	15:45306748	T	ENSBTAG00000032079	ENSBTAT00000045504	Transcript	intron_variant	-	-	-	-	-	-	IMPACT=MODIFIER;STRAND=-1;HGVSc=ENSBTAT00000045504.4:c.1467+18448G>A
15_45306757_G/C	15:45306757	C	ENSBTAG00000032079	ENSBTAT00000045504	Transcript	intron_variant	-	-	-	-	-	-	IMPACT=MODIFIER;STRAND=-1;HGVSc=ENSBTAT00000045504.4:c.1467+18439C>G
15_45306883_T/C	15:45306883	C	ENSBTAG00000032079	ENSBTAT00000045504	Transcript	intron_variant	-	-	-	-	-	-	IMPACT=MODIFIER;STRAND=-1;HGVSc=ENSBTAT00000045504.4:c.1467+18313A>G
15_45306931_A/C	15:45306931	C	ENSBTAG00000032079	ENSBTAT00000045504	Transcript	intron_variant	-	-	-	-	-	-	IMPACT=MODIFIER;STRAND=-1;HGVSc=ENSBTAT00000045504.4:c.1467+18265T>G
15_45307023_C/T	15:45307023	T	ENSBTAG00000032079	ENSBTAT00000045504	Transcript	intron_variant	-	-	-	-	-	-	IMPACT=MODIFIER;STRAND=-1;HGVSc=ENSBTAT00000045504.4:c.1467+18173G>A
15_45307039_A/G	15:45307039	G	ENSBTAG00000032079	ENSBTAT00000045504	Transcript	intron_variant	-	-	-	-	-	-	IMPACT=MODIFIER;STRAND=-1;HGVSc=ENSBTAT00000045504.4:c.1467+18157T>C
15_45307046_T/C	15:45307046	C	ENSBTAG00000032079	ENSBTAT00000045504	Transcript	intron_variant	-	-	-	-	-	-	IMPACT=MODIFIER;STRAND=-1;HGVSc=ENSBTAT00000045504.4:c.1467+18150A>G
15_45307092_C/T	15:45307092	T	ENSBTAG00000032079	ENSBTAT00000045504	Transcript	intron_variant	-	-	-	-	-	-	IMPACT=MODIFIER;STRAND=-1;HGVSc=ENSBTAT00000045504.4:c.1467+18104G>A
15_45307200_C/T	15:45307200	T	ENSBTAG00000032079	ENSBTAT00000045504	Transcript	intron_variant	-	-	-	-	-	-	IMPACT=MODIFIER;STRAND=-1;HGVSc=ENSBTAT00000045504.4:c.1467+17996G>A
15_45307481_C/T	15:45307481	T	ENSBTAG00000032079	ENSBTAT00000045504	Transcript	intron_variant	-	-	-	-	-	-	IMPACT=MODIFIER;STRAND=-1;HGVSc=ENSBTAT00000045504.4:c.1467+17715G>A
15_45307538_A/G	15:45307538	G	ENSBTAG00000032079	ENSBTAT00000045504	Transcript	intron_variant	-	-	-	-	-	-	IMPACT=MODIFIER;STRAND=-1;HGVSc=ENSBTAT00000045504.4:c.1467+17658T>C
15_45307590_A/C	15:45307590	C	ENSBTAG00000032079	ENSBTAT00000045504	Transcript	intron_variant	-	-	-	-	-	-	IMPACT=MODIFIER;STRAND=-1;HGVSc=ENSBTAT00000045504.4:c.1467+17606T>G
15_45307655_G/A	15:45307655	A	ENSBTAG00000032079	ENSBTAT00000045504	Transcript	intron_variant	-	-	-	-	-	-	IMPACT=MODIFIER;STRAND=-1;HGVSc=ENSBTAT00000045504.4:c.1467+17541C>T
15_45307697_C/T	15:45307697	T	ENSBTAG00000032079	ENSBTAT00000045504	Transcript	intron_variant	-	-	-	-	-	-	IMPACT=MODIFIER;STRAND=-1;HGVSc=ENSBTAT00000045504.4:c.1467+17499G>A
15_45307701_T/C	15:45307701	C	ENSBTAG00000032079	ENSBTAT00000045504	Transcript	intron_variant	-	-	-	-	-	-	IMPACT=MODIFIER;STRAND=-1;HGVSc=ENSBTAT00000045504.4:c.1467+17495A>G
15_45307809_C/T	15:45307809	T	ENSBTAG00000032079	ENSBTAT00000045504	Transcript	intron_variant	-	-	-	-	-	-	IMPACT=MODIFIER;STRAND=-1;HGVSc=ENSBTAT00000045504.4:c.1467+17387G>A
15_45308122_C/T	15:45308122	T	ENSBTAG00000032079	ENSBTAT00000045504	Transcript	intron_variant	-	-	-	-	-	-	IMPACT=MODIFIER;STRAND=-1;HGVSc=ENSBTAT00000045504.4:c.1467+17074G>A
15_45308155_G/A	15:45308155	A	ENSBTAG00000032079	ENSBTAT00000045504	Transcript	intron_variant	-	-	-	-	-	-	IMPACT=MODIFIER;STRAND=-1;HGVSc=ENSBTAT00000045504.4:c.1467+17041C>T
15_45308267_T/C	15:45308267	C	ENSBTAG00000032079	ENSBTAT00000045504	Transcript	intron_variant	-	-	-	-	-	-	IMPACT=MODIFIER;STRAND=-1;HGVSc=ENSBTAT00000045504.4:c.1467+16929A>G
15_45308271_C/T	15:45308271	T	ENSBTAG00000032079	ENSBTAT00000045504	Transcript	intron_variant	-	-	-	-	-	-	IMPACT=MODIFIER;STRAND=-1;HGVSc=ENSBTAT00000045504.4:c.1467+16925G>A
15_45308328_C/T	15:45308328	T	ENSBTAG00000032079	ENSBTAT00000045504	Transcript	intron_variant	-	-	-	-	-	-	IMPACT=MODIFIER;STRAND=-1;HGVSc=ENSBTAT00000045504.4:c.1467+16868G>A
15_45308446_G/A	15:45308446	A	ENSBTAG00000032079	ENSBTAT00000045504	Transcript	intron_variant	-	-	-	-	-	-	IMPACT=MODIFIER;STRAND=-1;HGVSc=ENSBTAT00000045504.4:c.1467+16750C>T
15_45308605_C/T	15:45308605	T	ENSBTAG00000032079	ENSBTAT00000045504	Transcript	intron_variant	-	-	-	-	-	-	IMPACT=MODIFIER;STRAND=-1;HGVSc=ENSBTAT00000045504.4:c.1467+16591G>A
15_45308649_T/C	15:45308649	C	ENSBTAG00000032079	ENSBTAT00000045504	Transcript	intron_variant	-	-	-	-	-	-	IMPACT=MODIFIER;STRAND=-1;HGVSc=ENSBTAT00000045504.4:c.1467+16547A>G
15_45308829_T/C	15:45308829	C	ENSBTAG00000032079	ENSBTAT00000045504	Transcript	intron_variant	-	-	-	-	-	-	IMPACT=MODIFIER;STRAND=-1;HGVSc=ENSBTAT00000045504.4:c.1467+16367A>G
15_45309023_C/T	15:45309023	T	ENSBTAG00000032079	ENSBTAT00000045504	Transcript	intron_variant	-	-	-	-	-	-	IMPACT=MODIFIER;STRAND=-1;HGVSc=ENSBTAT00000045504.4:c.1467+16173G>A
15_45309183_G/A	15:45309183	A	ENSBTAG00000032079	ENSBTAT00000045504	Transcript	intron_variant	-	-	-	-	-	-	IMPACT=MODIFIER;STRAND=-1;HGVSc=ENSBTAT00000045504.4:c.1467+16013C>T
15_45309222_C/T	15:45309222	T	ENSBTAG00000032079	ENSBTAT00000045504	Transcript	intron_variant	-	-	-	-	-	-	IMPACT=MODIFIER;STRAND=-1;HGVSc=ENSBTAT00000045504.4:c.1467+15974G>A
15_45309262_T/C	15:45309262	C	ENSBTAG00000032079	ENSBTAT00000045504	Transcript	intron_variant	-	-	-	-	-	-	IMPACT=MODIFIER;STRAND=-1;HGVSc=ENSBTAT00000045504.4:c.1467+15934A>G
15_45309272_A/C	15:45309272	C	ENSBTAG00000032079	ENSBTAT00000045504	Transcript	intron_variant	-	-	-	-	-	-	IMPACT=MODIFIER;STRAND=-1;HGVSc=ENSBTAT00000045504.4:c.1467+15924T>G
15_45309565_G/C	15:45309565	C	ENSBTAG00000032079	ENSBTAT00000045504	Transcript	intron_variant	-	-	-	-	-	-	IMPACT=MODIFIER;STRAND=-1;HGVSc=ENSBTAT00000045504.4:c.1467+15631C>G
15_45309620_C/G	15:45309620	G	ENSBTAG00000032079	ENSBTAT00000045504	Transcript	intron_variant	-	-	-	-	-	-	IMPACT=MODIFIER;STRAND=-1;HGVSc=ENSBTAT00000045504.4:c.1467+15576G>C
15_45309650_C/T	15:45309650	T	ENSBTAG00000032079	ENSBTAT00000045504	Transcript	intron_variant	-	-	-	-	-	-	IMPACT=MODIFIER;STRAND=-1;HGVSc=ENSBTAT00000045504.4:c.1467+15546G>A
15_45309823_G/C	15:45309823	C	ENSBTAG00000032079	ENSBTAT00000045504	Transcript	intron_variant	-	-	-	-	-	-	IMPACT=MODIFIER;STRAND=-1;HGVSc=ENSBTAT00000045504.4:c.1467+15373C>G
15_45309829_G/C	15:45309829	C	ENSBTAG00000032079	ENSBTAT00000045504	Transcript	intron_variant	-	-	-	-	-	-	IMPACT=MODIFIER;STRAND=-1;HGVSc=ENSBTAT00000045504.4:c.1467+15367C>G
15_45309874_G/T	15:45309874	T	ENSBTAG00000032079	ENSBTAT00000045504	Transcript	intron_variant	-	-	-	-	-	-	IMPACT=MODIFIER;STRAND=-1;HGVSc=ENSBTAT00000045504.4:c.1467+15322C>A
15_45309952_G/A	15:45309952	A	ENSBTAG00000032079	ENSBTAT00000045504	Transcript	intron_variant	-	-	-	-	-	-	IMPACT=MODIFIER;STRAND=-1;HGVSc=ENSBTAT00000045504.4:c.1467+15244C>T
15_45309955_G/A	15:45309955	A	ENSBTAG00000032079	ENSBTAT00000045504	Transcript	intron_variant	-	-	-	-	-	-	IMPACT=MODIFIER;STRAND=-1;HGVSc=ENSBTAT00000045504.4:c.1467+15241C>T
15_45309994_C/T	15:45309994	T	ENSBTAG00000032079	ENSBTAT00000045504	Transcript	intron_variant	-	-	-	-	-	-	IMPACT=MODIFIER;STRAND=-1;HGVSc=ENSBTAT00000045504.4:c.1467+15202G>A
15_45310109_G/A	15:45310109	A	ENSBTAG00000032079	ENSBTAT00000045504	Transcript	intron_variant	-	-	-	-	-	-	IMPACT=MODIFIER;STRAND=-1;HGVSc=ENSBTAT00000045504.4:c.1467+15087C>T
15_45310122_C/T	15:45310122	T	ENSBTAG00000032079	ENSBTAT00000045504	Transcript	intron_variant	-	-	-	-	-	-	IMPACT=MODIFIER;STRAND=-1;HGVSc=ENSBTAT00000045504.4:c.1467+15074G>A
15_45310187_A/G	15:45310187	G	ENSBTAG00000032079	ENSBTAT00000045504	Transcript	intron_variant	-	-	-	-	-	-	IMPACT=MODIFIER;STRAND=-1;HGVSc=ENSBTAT00000045504.4:c.1467+15009T>C
15_45310380_G/A	15:45310380	A	ENSBTAG00000032079	ENSBTAT00000045504	Transcript	intron_variant	-	-	-	-	-	-	IMPACT=MODIFIER;STRAND=-1;HGVSc=ENSBTAT00000045504.4:c.1467+14816C>T
15_45310384_A/G	15:45310384	G	ENSBTAG00000032079	ENSBTAT00000045504	Transcript	intron_variant	-	-	-	-	-	-	IMPACT=MODIFIER;STRAND=-1;HGVSc=ENSBTAT00000045504.4:c.1467+14812T>C
15_45310403_C/A	15:45310403	A	ENSBTAG00000032079	ENSBTAT00000045504	Transcript	intron_variant	-	-	-	-	-	-	IMPACT=MODIFIER;STRAND=-1;HGVSc=ENSBTAT00000045504.4:c.1467+14793G>T
15_45310437_C/T	15:45310437	T	ENSBTAG00000032079	ENSBTAT00000045504	Transcript	intron_variant	-	-	-	-	-	-	IMPACT=MODIFIER;STRAND=-1;HGVSc=ENSBTAT00000045504.4:c.1467+14759G>A
15_45310520_G/A	15:45310520	A	ENSBTAG00000032079	ENSBTAT00000045504	Transcript	intron_variant	-	-	-	-	-	-	IMPACT=MODIFIER;STRAND=-1;HGVSc=ENSBTAT00000045504.4:c.1467+14676C>T
15_45310638_A/G	15:45310638	G	ENSBTAG00000032079	ENSBTAT00000045504	Transcript	intron_variant	-	-	-	-	-	-	IMPACT=MODIFIER;STRAND=-1;HGVSc=ENSBTAT00000045504.4:c.1467+14558T>C
15_45310798_C/T	15:45310798	T	ENSBTAG00000032079	ENSBTAT00000045504	Transcript	intron_variant	-	-	-	-	-	-	IMPACT=MODIFIER;STRAND=-1;HGVSc=ENSBTAT00000045504.4:c.1467+14398G>A
15_45310864_G/C	15:45310864	C	ENSBTAG00000032079	ENSBTAT00000045504	Transcript	intron_variant	-	-	-	-	-	-	IMPACT=MODIFIER;STRAND=-1;HGVSc=ENSBTAT00000045504.4:c.1467+14332C>G
15_45311246_T/C	15:45311246	C	ENSBTAG00000032079	ENSBTAT00000045504	Transcript	intron_variant	-	-	-	-	-	-	IMPACT=MODIFIER;STRAND=-1;HGVSc=ENSBTAT00000045504.4:c.1467+13950A>G
15_45311394_T/C	15:45311394	C	ENSBTAG00000032079	ENSBTAT00000045504	Transcript	intron_variant	-	-	-	-	-	-	IMPACT=MODIFIER;STRAND=-1;HGVSc=ENSBTAT00000045504.4:c.1467+13802A>G
15_45311462_A/G	15:45311462	G	ENSBTAG00000032079	ENSBTAT00000045504	Transcript	intron_variant	-	-	-	-	-	-	IMPACT=MODIFIER;STRAND=-1;HGVSc=ENSBTAT00000045504.4:c.1467+13734T>C
15_45311614_T/C	15:45311614	C	ENSBTAG00000032079	ENSBTAT00000045504	Transcript	intron_variant	-	-	-	-	-	-	IMPACT=MODIFIER;STRAND=-1;HGVSc=ENSBTAT00000045504.4:c.1467+13582A>G
15_45311727_C/T	15:45311727	T	ENSBTAG00000032079	ENSBTAT00000045504	Transcript	intron_variant	-	-	-	-	-	-	IMPACT=MODIFIER;STRAND=-1;HGVSc=ENSBTAT00000045504.4:c.1467+13469G>A
15_45311730_C/T	15:45311730	T	ENSBTAG00000032079	ENSBTAT00000045504	Transcript	intron_variant	-	-	-	-	-	-	IMPACT=MODIFIER;STRAND=-1;HGVSc=ENSBTAT00000045504.4:c.1467+13466G>A
15_45311733_T/C	15:45311733	C	ENSBTAG00000032079	ENSBTAT00000045504	Transcript	intron_variant	-	-	-	-	-	-	IMPACT=MODIFIER;STRAND=-1;HGVSc=ENSBTAT00000045504.4:c.1467+13463A>G
15_45311745_G/A	15:45311745	A	ENSBTAG00000032079	ENSBTAT00000045504	Transcript	intron_variant	-	-	-	-	-	-	IMPACT=MODIFIER;STRAND=-1;HGVSc=ENSBTAT00000045504.4:c.1467+13451C>T
15_45311815_G/A	15:45311815	A	ENSBTAG00000032079	ENSBTAT00000045504	Transcript	intron_variant	-	-	-	-	-	-	IMPACT=MODIFIER;STRAND=-1;HGVSc=ENSBTAT00000045504.4:c.1467+13381C>T
15_45311925_C/A	15:45311925	A	ENSBTAG00000032079	ENSBTAT00000045504	Transcript	intron_variant	-	-	-	-	-	-	IMPACT=MODIFIER;STRAND=-1;HGVSc=ENSBTAT00000045504.4:c.1467+13271G>T
15_45311935_G/A	15:45311935	A	ENSBTAG00000032079	ENSBTAT00000045504	Transcript	intron_variant	-	-	-	-	-	-	IMPACT=MODIFIER;STRAND=-1;HGVSc=ENSBTAT00000045504.4:c.1467+13261C>T
15_45311979_T/C	15:45311979	C	ENSBTAG00000032079	ENSBTAT00000045504	Transcript	intron_variant	-	-	-	-	-	-	IMPACT=MODIFIER;STRAND=-1;HGVSc=ENSBTAT00000045504.4:c.1467+13217A>G
15_45312027_G/A	15:45312027	A	ENSBTAG00000032079	ENSBTAT00000045504	Transcript	intron_variant	-	-	-	-	-	-	IMPACT=MODIFIER;STRAND=-1;HGVSc=ENSBTAT00000045504.4:c.1467+13169C>T
15_45312085_C/T	15:45312085	T	ENSBTAG00000032079	ENSBTAT00000045504	Transcript	intron_variant	-	-	-	-	-	-	IMPACT=MODIFIER;STRAND=-1;HGVSc=ENSBTAT00000045504.4:c.1467+13111G>A
15_45312141_A/G	15:45312141	G	ENSBTAG00000032079	ENSBTAT00000045504	Transcript	intron_variant	-	-	-	-	-	-	IMPACT=MODIFIER;STRAND=-1;HGVSc=ENSBTAT00000045504.4:c.1467+13055T>C
15_45312142_G/C	15:45312142	C	ENSBTAG00000032079	ENSBTAT00000045504	Transcript	intron_variant	-	-	-	-	-	-	IMPACT=MODIFIER;STRAND=-1;HGVSc=ENSBTAT00000045504.4:c.1467+13054C>G
15_45312155_C/T	15:45312155	T	ENSBTAG00000032079	ENSBTAT00000045504	Transcript	intron_variant	-	-	-	-	-	-	IMPACT=MODIFIER;STRAND=-1;HGVSc=ENSBTAT00000045504.4:c.1467+13041G>A
15_45312210_C/G	15:45312210	G	ENSBTAG00000032079	ENSBTAT00000045504	Transcript	intron_variant	-	-	-	-	-	-	IMPACT=MODIFIER;STRAND=-1;HGVSc=ENSBTAT00000045504.4:c.1467+12986G>C
15_45312253_C/T	15:45312253	T	ENSBTAG00000032079	ENSBTAT00000045504	Transcript	intron_variant	-	-	-	-	-	-	IMPACT=MODIFIER;STRAND=-1;HGVSc=ENSBTAT00000045504.4:c.1467+12943G>A
15_45312262_T/G	15:45312262	G	ENSBTAG00000032079	ENSBTAT00000045504	Transcript	intron_variant	-	-	-	-	-	-	IMPACT=MODIFIER;STRAND=-1;HGVSc=ENSBTAT00000045504.4:c.1467+12934A>C
15_45312270_C/T	15:45312270	T	ENSBTAG00000032079	ENSBTAT00000045504	Transcript	intron_variant	-	-	-	-	-	-	IMPACT=MODIFIER;STRAND=-1;HGVSc=ENSBTAT00000045504.4:c.1467+12926G>A
15_45312284_T/A	15:45312284	A	ENSBTAG00000032079	ENSBTAT00000045504	Transcript	intron_variant	-	-	-	-	-	-	IMPACT=MODIFIER;STRAND=-1;HGVSc=ENSBTAT00000045504.4:c.1467+12912A>T
15_45312411_A/G	15:45312411	G	ENSBTAG00000032079	ENSBTAT00000045504	Transcript	intron_variant	-	-	-	-	-	-	IMPACT=MODIFIER;STRAND=-1;HGVSc=ENSBTAT00000045504.4:c.1467+12785T>C
15_45312425_G/A	15:45312425	A	ENSBTAG00000032079	ENSBTAT00000045504	Transcript	intron_variant	-	-	-	-	-	-	IMPACT=MODIFIER;STRAND=-1;HGVSc=ENSBTAT00000045504.4:c.1467+12771C>T
15_45312505_T/C	15:45312505	C	ENSBTAG00000032079	ENSBTAT00000045504	Transcript	intron_variant	-	-	-	-	-	-	IMPACT=MODIFIER;STRAND=-1;HGVSc=ENSBTAT00000045504.4:c.1467+12691A>G
15_45312695_A/T	15:45312695	T	ENSBTAG00000032079	ENSBTAT00000045504	Transcript	intron_variant	-	-	-	-	-	-	IMPACT=MODIFIER;STRAND=-1;HGVSc=ENSBTAT00000045504.4:c.1467+12501T>A
15_45312736_T/C	15:45312736	C	ENSBTAG00000032079	ENSBTAT00000045504	Transcript	intron_variant	-	-	-	-	-	-	IMPACT=MODIFIER;STRAND=-1;HGVSc=ENSBTAT00000045504.4:c.1467+12460A>G
15_45312824_C/T	15:45312824	T	ENSBTAG00000032079	ENSBTAT00000045504	Transcript	intron_variant	-	-	-	-	-	-	IMPACT=MODIFIER;STRAND=-1;HGVSc=ENSBTAT00000045504.4:c.1467+12372G>A
15_45312888_G/A	15:45312888	A	ENSBTAG00000032079	ENSBTAT00000045504	Transcript	intron_variant	-	-	-	-	-	-	IMPACT=MODIFIER;STRAND=-1;HGVSc=ENSBTAT00000045504.4:c.1467+12308C>T
15_45312950_C/T	15:45312950	T	ENSBTAG00000032079	ENSBTAT00000045504	Transcript	intron_variant	-	-	-	-	-	-	IMPACT=MODIFIER;STRAND=-1;HGVSc=ENSBTAT00000045504.4:c.1467+12246G>A
15_45312958_G/C	15:45312958	C	ENSBTAG00000032079	ENSBTAT00000045504	Transcript	intron_variant	-	-	-	-	-	-	IMPACT=MODIFIER;STRAND=-1;HGVSc=ENSBTAT00000045504.4:c.1467+12238C>G
15_45312972_G/T	15:45312972	T	ENSBTAG00000032079	ENSBTAT00000045504	Transcript	intron_variant	-	-	-	-	-	-	IMPACT=MODIFIER;STRAND=-1;HGVSc=ENSBTAT00000045504.4:c.1467+12224C>A
15_45312974_G/A	15:45312974	A	ENSBTAG00000032079	ENSBTAT00000045504	Transcript	intron_variant	-	-	-	-	-	-	IMPACT=MODIFIER;STRAND=-1;HGVSc=ENSBTAT00000045504.4:c.1467+12222C>T
15_45312980_A/G	15:45312980	G	ENSBTAG00000032079	ENSBTAT00000045504	Transcript	intron_variant	-	-	-	-	-	-	IMPACT=MODIFIER;STRAND=-1;HGVSc=ENSBTAT00000045504.4:c.1467+12216T>C
15_45313039_G/T	15:45313039	T	ENSBTAG00000032079	ENSBTAT00000045504	Transcript	intron_variant	-	-	-	-	-	-	IMPACT=MODIFIER;STRAND=-1;HGVSc=ENSBTAT00000045504.4:c.1467+12157C>A
15_45313110_T/C	15:45313110	C	ENSBTAG00000032079	ENSBTAT00000045504	Transcript	intron_variant	-	-	-	-	-	-	IMPACT=MODIFIER;STRAND=-1;HGVSc=ENSBTAT00000045504.4:c.1467+12086A>G
15_45313232_C/T	15:45313232	T	ENSBTAG00000032079	ENSBTAT00000045504	Transcript	intron_variant	-	-	-	-	-	-	IMPACT=MODIFIER;STRAND=-1;HGVSc=ENSBTAT00000045504.4:c.1467+11964G>A
15_45313337_A/G	15:45313337	G	ENSBTAG00000032079	ENSBTAT00000045504	Transcript	intron_variant	-	-	-	-	-	-	IMPACT=MODIFIER;STRAND=-1;HGVSc=ENSBTAT00000045504.4:c.1467+11859T>C
15_45313562_C/A	15:45313562	A	ENSBTAG00000032079	ENSBTAT00000045504	Transcript	intron_variant	-	-	-	-	-	-	IMPACT=MODIFIER;STRAND=-1;HGVSc=ENSBTAT00000045504.4:c.1467+11634G>T
15_45313563_C/A	15:45313563	A	ENSBTAG00000032079	ENSBTAT00000045504	Transcript	intron_variant	-	-	-	-	-	-	IMPACT=MODIFIER;STRAND=-1;HGVSc=ENSBTAT00000045504.4:c.1467+11633G>T
15_45313580_G/A	15:45313580	A	ENSBTAG00000032079	ENSBTAT00000045504	Transcript	intron_variant	-	-	-	-	-	-	IMPACT=MODIFIER;STRAND=-1;HGVSc=ENSBTAT00000045504.4:c.1467+11616C>T
15_45313647_C/T	15:45313647	T	ENSBTAG00000032079	ENSBTAT00000045504	Transcript	intron_variant	-	-	-	-	-	-	IMPACT=MODIFIER;STRAND=-1;HGVSc=ENSBTAT00000045504.4:c.1467+11549G>A
15_45313657_T/C	15:45313657	C	ENSBTAG00000032079	ENSBTAT00000045504	Transcript	intron_variant	-	-	-	-	-	-	IMPACT=MODIFIER;STRAND=-1;HGVSc=ENSBTAT00000045504.4:c.1467+11539A>G
15_45313689_A/G	15:45313689	G	ENSBTAG00000032079	ENSBTAT00000045504	Transcript	intron_variant	-	-	-	-	-	-	IMPACT=MODIFIER;STRAND=-1;HGVSc=ENSBTAT00000045504.4:c.1467+11507T>C
15_45313745_C/T	15:45313745	T	ENSBTAG00000032079	ENSBTAT00000045504	Transcript	intron_variant	-	-	-	-	-	-	IMPACT=MODIFIER;STRAND=-1;HGVSc=ENSBTAT00000045504.4:c.1467+11451G>A
15_45313786_T/C	15:45313786	C	ENSBTAG00000032079	ENSBTAT00000045504	Transcript	intron_variant	-	-	-	-	-	-	IMPACT=MODIFIER;STRAND=-1;HGVSc=ENSBTAT00000045504.4:c.1467+11410A>G
15_45313810_G/A	15:45313810	A	ENSBTAG00000032079	ENSBTAT00000045504	Transcript	intron_variant	-	-	-	-	-	-	IMPACT=MODIFIER;STRAND=-1;HGVSc=ENSBTAT00000045504.4:c.1467+11386C>T
15_45313827_C/A	15:45313827	A	ENSBTAG00000032079	ENSBTAT00000045504	Transcript	intron_variant	-	-	-	-	-	-	IMPACT=MODIFIER;STRAND=-1;HGVSc=ENSBTAT00000045504.4:c.1467+11369G>T
15_45313897_C/G	15:45313897	G	ENSBTAG00000032079	ENSBTAT00000045504	Transcript	intron_variant	-	-	-	-	-	-	IMPACT=MODIFIER;STRAND=-1;HGVSc=ENSBTAT00000045504.4:c.1467+11299G>C
15_45313947_T/C	15:45313947	C	ENSBTAG00000032079	ENSBTAT00000045504	Transcript	intron_variant	-	-	-	-	-	-	IMPACT=MODIFIER;STRAND=-1;HGVSc=ENSBTAT00000045504.4:c.1467+11249A>G
15_45314002_C/T	15:45314002	T	ENSBTAG00000032079	ENSBTAT00000045504	Transcript	intron_variant	-	-	-	-	-	-	IMPACT=MODIFIER;STRAND=-1;HGVSc=ENSBTAT00000045504.4:c.1467+11194G>A
15_45314095_G/A	15:45314095	A	ENSBTAG00000032079	ENSBTAT00000045504	Transcript	intron_variant	-	-	-	-	-	-	IMPACT=MODIFIER;STRAND=-1;HGVSc=ENSBTAT00000045504.4:c.1467+11101C>T
15_45314121_A/G	15:45314121	G	ENSBTAG00000032079	ENSBTAT00000045504	Transcript	intron_variant	-	-	-	-	-	-	IMPACT=MODIFIER;STRAND=-1;HGVSc=ENSBTAT00000045504.4:c.1467+11075T>C
15_45314143_T/C	15:45314143	C	ENSBTAG00000032079	ENSBTAT00000045504	Transcript	intron_variant	-	-	-	-	-	-	IMPACT=MODIFIER;STRAND=-1;HGVSc=ENSBTAT00000045504.4:c.1467+11053A>G
15_45314152_G/A	15:45314152	A	ENSBTAG00000032079	ENSBTAT00000045504	Transcript	intron_variant	-	-	-	-	-	-	IMPACT=MODIFIER;STRAND=-1;HGVSc=ENSBTAT00000045504.4:c.1467+11044C>T
15_45314189_C/T	15:45314189	T	ENSBTAG00000032079	ENSBTAT00000045504	Transcript	intron_variant	-	-	-	-	-	-	IMPACT=MODIFIER;STRAND=-1;HGVSc=ENSBTAT00000045504.4:c.1467+11007G>A
15_45314252_G/A	15:45314252	A	ENSBTAG00000032079	ENSBTAT00000045504	Transcript	intron_variant	-	-	-	-	-	-	IMPACT=MODIFIER;STRAND=-1;HGVSc=ENSBTAT00000045504.4:c.1467+10944C>T
15_45314293_T/C	15:45314293	C	ENSBTAG00000032079	ENSBTAT00000045504	Transcript	intron_variant	-	-	-	-	-	-	IMPACT=MODIFIER;STRAND=-1;HGVSc=ENSBTAT00000045504.4:c.1467+10903A>G
15_45314311_C/T	15:45314311	T	ENSBTAG00000032079	ENSBTAT00000045504	Transcript	intron_variant	-	-	-	-	-	-	IMPACT=MODIFIER;STRAND=-1;HGVSc=ENSBTAT00000045504.4:c.1467+10885G>A
15_45314339_C/T	15:45314339	T	ENSBTAG00000032079	ENSBTAT00000045504	Transcript	intron_variant	-	-	-	-	-	-	IMPACT=MODIFIER;STRAND=-1;HGVSc=ENSBTAT00000045504.4:c.1467+10857G>A
15_45314394_C/T	15:45314394	T	ENSBTAG00000032079	ENSBTAT00000045504	Transcript	intron_variant	-	-	-	-	-	-	IMPACT=MODIFIER;STRAND=-1;HGVSc=ENSBTAT00000045504.4:c.1467+10802G>A
15_45314395_G/A	15:45314395	A	ENSBTAG00000032079	ENSBTAT00000045504	Transcript	intron_variant	-	-	-	-	-	-	IMPACT=MODIFIER;STRAND=-1;HGVSc=ENSBTAT00000045504.4:c.1467+10801C>T
15_45314420_C/G	15:45314420	G	ENSBTAG00000032079	ENSBTAT00000045504	Transcript	intron_variant	-	-	-	-	-	-	IMPACT=MODIFIER;STRAND=-1;HGVSc=ENSBTAT00000045504.4:c.1467+10776G>C
15_45314529_G/C	15:45314529	C	ENSBTAG00000032079	ENSBTAT00000045504	Transcript	intron_variant	-	-	-	-	-	-	IMPACT=MODIFIER;STRAND=-1;HGVSc=ENSBTAT00000045504.4:c.1467+10667C>G
15_45314543_A/G	15:45314543	G	ENSBTAG00000032079	ENSBTAT00000045504	Transcript	intron_variant	-	-	-	-	-	-	IMPACT=MODIFIER;STRAND=-1;HGVSc=ENSBTAT00000045504.4:c.1467+10653T>C
15_45314577_T/G	15:45314577	G	ENSBTAG00000032079	ENSBTAT00000045504	Transcript	intron_variant	-	-	-	-	-	-	IMPACT=MODIFIER;STRAND=-1;HGVSc=ENSBTAT00000045504.4:c.1467+10619A>C
15_45314658_T/C	15:45314658	C	ENSBTAG00000032079	ENSBTAT00000045504	Transcript	intron_variant	-	-	-	-	-	-	IMPACT=MODIFIER;STRAND=-1;HGVSc=ENSBTAT00000045504.4:c.1467+10538A>G
15_45314673_G/A	15:45314673	A	ENSBTAG00000032079	ENSBTAT00000045504	Transcript	intron_variant	-	-	-	-	-	-	IMPACT=MODIFIER;STRAND=-1;HGVSc=ENSBTAT00000045504.4:c.1467+10523C>T
15_45314717_G/A	15:45314717	A	ENSBTAG00000032079	ENSBTAT00000045504	Transcript	intron_variant	-	-	-	-	-	-	IMPACT=MODIFIER;STRAND=-1;HGVSc=ENSBTAT00000045504.4:c.1467+10479C>T
15_45314795_T/C	15:45314795	C	ENSBTAG00000032079	ENSBTAT00000045504	Transcript	intron_variant	-	-	-	-	-	-	IMPACT=MODIFIER;STRAND=-1;HGVSc=ENSBTAT00000045504.4:c.1467+10401A>G
15_45314826_G/A	15:45314826	A	ENSBTAG00000032079	ENSBTAT00000045504	Transcript	intron_variant	-	-	-	-	-	-	IMPACT=MODIFIER;STRAND=-1;HGVSc=ENSBTAT00000045504.4:c.1467+10370C>T
15_45314923_A/G	15:45314923	G	ENSBTAG00000032079	ENSBTAT00000045504	Transcript	intron_variant	-	-	-	-	-	-	IMPACT=MODIFIER;STRAND=-1;HGVSc=ENSBTAT00000045504.4:c.1467+10273T>C
15_45314959_G/A	15:45314959	A	ENSBTAG00000032079	ENSBTAT00000045504	Transcript	intron_variant	-	-	-	-	-	-	IMPACT=MODIFIER;STRAND=-1;HGVSc=ENSBTAT00000045504.4:c.1467+10237C>T
15_45314990_G/A	15:45314990	A	ENSBTAG00000032079	ENSBTAT00000045504	Transcript	intron_variant	-	-	-	-	-	-	IMPACT=MODIFIER;STRAND=-1;HGVSc=ENSBTAT00000045504.4:c.1467+10206C>T
15_45315030_C/T	15:45315030	T	ENSBTAG00000032079	ENSBTAT00000045504	Transcript	intron_variant	-	-	-	-	-	-	IMPACT=MODIFIER;STRAND=-1;HGVSc=ENSBTAT00000045504.4:c.1467+10166G>A
15_45315164_A/C	15:45315164	C	ENSBTAG00000032079	ENSBTAT00000045504	Transcript	intron_variant	-	-	-	-	-	-	IMPACT=MODIFIER;STRAND=-1;HGVSc=ENSBTAT00000045504.4:c.1467+10032T>G
15_45316076_G/C	15:45316076	C	ENSBTAG00000032079	ENSBTAT00000045504	Transcript	intron_variant	-	-	-	-	-	-	IMPACT=MODIFIER;STRAND=-1;HGVSc=ENSBTAT00000045504.4:c.1467+9120C>G
15_45316329_T/C	15:45316329	C	ENSBTAG00000032079	ENSBTAT00000045504	Transcript	intron_variant	-	-	-	-	-	-	IMPACT=MODIFIER;STRAND=-1;HGVSc=ENSBTAT00000045504.4:c.1467+8867A>G
15_45316415_G/A	15:45316415	A	ENSBTAG00000032079	ENSBTAT00000045504	Transcript	intron_variant	-	-	-	-	-	-	IMPACT=MODIFIER;STRAND=-1;HGVSc=ENSBTAT00000045504.4:c.1467+8781C>T
15_45316416_G/A	15:45316416	A	ENSBTAG00000032079	ENSBTAT00000045504	Transcript	intron_variant	-	-	-	-	-	-	IMPACT=MODIFIER;STRAND=-1;HGVSc=ENSBTAT00000045504.4:c.1467+8780C>T
15_45316535_A/T	15:45316535	T	ENSBTAG00000032079	ENSBTAT00000045504	Transcript	intron_variant	-	-	-	-	-	-	IMPACT=MODIFIER;STRAND=-1;HGVSc=ENSBTAT00000045504.4:c.1467+8661T>A
15_45316547_C/T	15:45316547	T	ENSBTAG00000032079	ENSBTAT00000045504	Transcript	intron_variant	-	-	-	-	-	-	IMPACT=MODIFIER;STRAND=-1;HGVSc=ENSBTAT00000045504.4:c.1467+8649G>A
15_45316707_A/C	15:45316707	C	ENSBTAG00000032079	ENSBTAT00000045504	Transcript	intron_variant	-	-	-	-	-	-	IMPACT=MODIFIER;STRAND=-1;HGVSc=ENSBTAT00000045504.4:c.1467+8489T>G
15_45316773_C/T	15:45316773	T	ENSBTAG00000032079	ENSBTAT00000045504	Transcript	intron_variant	-	-	-	-	-	-	IMPACT=MODIFIER;STRAND=-1;HGVSc=ENSBTAT00000045504.4:c.1467+8423G>A
15_45316810_A/G	15:45316810	G	ENSBTAG00000032079	ENSBTAT00000045504	Transcript	intron_variant	-	-	-	-	-	-	IMPACT=MODIFIER;STRAND=-1;HGVSc=ENSBTAT00000045504.4:c.1467+8386T>C
15_45316855_G/T	15:45316855	T	ENSBTAG00000032079	ENSBTAT00000045504	Transcript	intron_variant	-	-	-	-	-	-	IMPACT=MODIFIER;STRAND=-1;HGVSc=ENSBTAT00000045504.4:c.1467+8341C>A
15_45316936_C/A	15:45316936	A	ENSBTAG00000032079	ENSBTAT00000045504	Transcript	intron_variant	-	-	-	-	-	-	IMPACT=MODIFIER;STRAND=-1;HGVSc=ENSBTAT00000045504.4:c.1467+8260G>T
15_45317184_C/T	15:45317184	T	ENSBTAG00000032079	ENSBTAT00000045504	Transcript	intron_variant	-	-	-	-	-	-	IMPACT=MODIFIER;STRAND=-1;HGVSc=ENSBTAT00000045504.4:c.1467+8012G>A
15_45317334_A/G	15:45317334	G	ENSBTAG00000032079	ENSBTAT00000045504	Transcript	intron_variant	-	-	-	-	-	-	IMPACT=MODIFIER;STRAND=-1;HGVSc=ENSBTAT00000045504.4:c.1467+7862T>C
15_45317376_G/A	15:45317376	A	ENSBTAG00000032079	ENSBTAT00000045504	Transcript	intron_variant	-	-	-	-	-	-	IMPACT=MODIFIER;STRAND=-1;HGVSc=ENSBTAT00000045504.4:c.1467+7820C>T
15_45317514_C/T	15:45317514	T	ENSBTAG00000032079	ENSBTAT00000045504	Transcript	intron_variant	-	-	-	-	-	-	IMPACT=MODIFIER;STRAND=-1;HGVSc=ENSBTAT00000045504.4:c.1467+7682G>A
15_45317516_T/C	15:45317516	C	ENSBTAG00000032079	ENSBTAT00000045504	Transcript	intron_variant	-	-	-	-	-	-	IMPACT=MODIFIER;STRAND=-1;HGVSc=ENSBTAT00000045504.4:c.1467+7680A>G
15_45317618_C/T	15:45317618	T	ENSBTAG00000032079	ENSBTAT00000045504	Transcript	intron_variant	-	-	-	-	-	-	IMPACT=MODIFIER;STRAND=-1;HGVSc=ENSBTAT00000045504.4:c.1467+7578G>A
15_45317676_T/C	15:45317676	C	ENSBTAG00000032079	ENSBTAT00000045504	Transcript	intron_variant	-	-	-	-	-	-	IMPACT=MODIFIER;STRAND=-1;HGVSc=ENSBTAT00000045504.4:c.1467+7520A>G
15_45317930_T/C	15:45317930	C	ENSBTAG00000032079	ENSBTAT00000045504	Transcript	intron_variant	-	-	-	-	-	-	IMPACT=MODIFIER;STRAND=-1;HGVSc=ENSBTAT00000045504.4:c.1467+7266A>G
15_45318175_T/C	15:45318175	C	ENSBTAG00000032079	ENSBTAT00000045504	Transcript	intron_variant	-	-	-	-	-	-	IMPACT=MODIFIER;STRAND=-1;HGVSc=ENSBTAT00000045504.4:c.1467+7021A>G
15_45318297_A/G	15:45318297	G	ENSBTAG00000032079	ENSBTAT00000045504	Transcript	intron_variant	-	-	-	-	-	-	IMPACT=MODIFIER;STRAND=-1;HGVSc=ENSBTAT00000045504.4:c.1467+6899T>C
15_45318319_G/A	15:45318319	A	ENSBTAG00000032079	ENSBTAT00000045504	Transcript	intron_variant	-	-	-	-	-	-	IMPACT=MODIFIER;STRAND=-1;HGVSc=ENSBTAT00000045504.4:c.1467+6877C>T
15_45318453_C/T	15:45318453	T	ENSBTAG00000032079	ENSBTAT00000045504	Transcript	intron_variant	-	-	-	-	-	-	IMPACT=MODIFIER;STRAND=-1;HGVSc=ENSBTAT00000045504.4:c.1467+6743G>A
15_45318568_T/C	15:45318568	C	ENSBTAG00000032079	ENSBTAT00000045504	Transcript	intron_variant	-	-	-	-	-	-	IMPACT=MODIFIER;STRAND=-1;HGVSc=ENSBTAT00000045504.4:c.1467+6628A>G
15_45318782_C/T	15:45318782	T	ENSBTAG00000032079	ENSBTAT00000045504	Transcript	intron_variant	-	-	-	-	-	-	IMPACT=MODIFIER;STRAND=-1;HGVSc=ENSBTAT00000045504.4:c.1467+6414G>A
15_45318858_T/C	15:45318858	C	ENSBTAG00000032079	ENSBTAT00000045504	Transcript	intron_variant	-	-	-	-	-	-	IMPACT=MODIFIER;STRAND=-1;HGVSc=ENSBTAT00000045504.4:c.1467+6338A>G
15_45319338_T/C	15:45319338	C	ENSBTAG00000032079	ENSBTAT00000045504	Transcript	intron_variant	-	-	-	-	-	-	IMPACT=MODIFIER;STRAND=-1;HGVSc=ENSBTAT00000045504.4:c.1467+5858A>G
15_45319578_G/A	15:45319578	A	ENSBTAG00000032079	ENSBTAT00000045504	Transcript	intron_variant	-	-	-	-	-	-	IMPACT=MODIFIER;STRAND=-1;HGVSc=ENSBTAT00000045504.4:c.1467+5618C>T
15_45319594_A/G	15:45319594	G	ENSBTAG00000032079	ENSBTAT00000045504	Transcript	intron_variant	-	-	-	-	-	-	IMPACT=MODIFIER;STRAND=-1;HGVSc=ENSBTAT00000045504.4:c.1467+5602T>C
15_45319633_C/A	15:45319633	A	ENSBTAG00000032079	ENSBTAT00000080553	Transcript	downstream_gene_variant	-	-	-	-	-	-	IMPACT=MODIFIER;DISTANCE=4970;STRAND=-1
15_45319670_G/A	15:45319670	A	ENSBTAG00000032079	ENSBTAT00000080553	Transcript	downstream_gene_variant	-	-	-	-	-	-	IMPACT=MODIFIER;DISTANCE=4933;STRAND=-1
15_45319811_C/T	15:45319811	T	ENSBTAG00000032079	ENSBTAT00000080553	Transcript	downstream_gene_variant	-	-	-	-	-	-	IMPACT=MODIFIER;DISTANCE=4792;STRAND=-1
15_45319945_G/A	15:45319945	A	ENSBTAG00000032079	ENSBTAT00000080553	Transcript	downstream_gene_variant	-	-	-	-	-	-	IMPACT=MODIFIER;DISTANCE=4658;STRAND=-1
15_45320126_C/T	15:45320126	T	ENSBTAG00000032079	ENSBTAT00000080553	Transcript	downstream_gene_variant	-	-	-	-	-	-	IMPACT=MODIFIER;DISTANCE=4477;STRAND=-1
15_45320127_G/A	15:45320127	A	ENSBTAG00000032079	ENSBTAT00000080553	Transcript	downstream_gene_variant	-	-	-	-	-	-	IMPACT=MODIFIER;DISTANCE=4476;STRAND=-1
15_45320133_C/T	15:45320133	T	ENSBTAG00000032079	ENSBTAT00000080553	Transcript	downstream_gene_variant	-	-	-	-	-	-	IMPACT=MODIFIER;DISTANCE=4470;STRAND=-1
15_45320333_G/A	15:45320333	A	ENSBTAG00000032079	ENSBTAT00000080553	Transcript	downstream_gene_variant	-	-	-	-	-	-	IMPACT=MODIFIER;DISTANCE=4270;STRAND=-1
15_45320382_C/T	15:45320382	T	ENSBTAG00000032079	ENSBTAT00000080553	Transcript	downstream_gene_variant	-	-	-	-	-	-	IMPACT=MODIFIER;DISTANCE=4221;STRAND=-1
15_45320407_G/C	15:45320407	C	ENSBTAG00000032079	ENSBTAT00000080553	Transcript	downstream_gene_variant	-	-	-	-	-	-	IMPACT=MODIFIER;DISTANCE=4196;STRAND=-1
15_45320413_G/A	15:45320413	A	ENSBTAG00000032079	ENSBTAT00000080553	Transcript	downstream_gene_variant	-	-	-	-	-	-	IMPACT=MODIFIER;DISTANCE=4190;STRAND=-1
15_45320439_T/C	15:45320439	C	ENSBTAG00000032079	ENSBTAT00000080553	Transcript	downstream_gene_variant	-	-	-	-	-	-	IMPACT=MODIFIER;DISTANCE=4164;STRAND=-1
15_45320488_T/C	15:45320488	C	ENSBTAG00000032079	ENSBTAT00000080553	Transcript	downstream_gene_variant	-	-	-	-	-	-	IMPACT=MODIFIER;DISTANCE=4115;STRAND=-1
15_45320534_C/T	15:45320534	T	ENSBTAG00000032079	ENSBTAT00000080553	Transcript	downstream_gene_variant	-	-	-	-	-	-	IMPACT=MODIFIER;DISTANCE=4069;STRAND=-1
15_45320536_C/G	15:45320536	G	ENSBTAG00000032079	ENSBTAT00000080553	Transcript	downstream_gene_variant	-	-	-	-	-	-	IMPACT=MODIFIER;DISTANCE=4067;STRAND=-1
15_45320633_C/T	15:45320633	T	ENSBTAG00000032079	ENSBTAT00000080553	Transcript	downstream_gene_variant	-	-	-	-	-	-	IMPACT=MODIFIER;DISTANCE=3970;STRAND=-1
15_45320705_G/A	15:45320705	A	ENSBTAG00000032079	ENSBTAT00000080553	Transcript	downstream_gene_variant	-	-	-	-	-	-	IMPACT=MODIFIER;DISTANCE=3898;STRAND=-1
15_45320729_C/G	15:45320729	G	ENSBTAG00000032079	ENSBTAT00000080553	Transcript	downstream_gene_variant	-	-	-	-	-	-	IMPACT=MODIFIER;DISTANCE=3874;STRAND=-1
15_45320738_C/T	15:45320738	T	ENSBTAG00000032079	ENSBTAT00000080553	Transcript	downstream_gene_variant	-	-	-	-	-	-	IMPACT=MODIFIER;DISTANCE=3865;STRAND=-1
15_45320772_C/T	15:45320772	T	ENSBTAG00000032079	ENSBTAT00000080553	Transcript	downstream_gene_variant	-	-	-	-	-	-	IMPACT=MODIFIER;DISTANCE=3831;STRAND=-1
15_45320835_C/T	15:45320835	T	ENSBTAG00000032079	ENSBTAT00000080553	Transcript	downstream_gene_variant	-	-	-	-	-	-	IMPACT=MODIFIER;DISTANCE=3768;STRAND=-1
15_45320836_G/A	15:45320836	A	ENSBTAG00000032079	ENSBTAT00000080553	Transcript	downstream_gene_variant	-	-	-	-	-	-	IMPACT=MODIFIER;DISTANCE=3767;STRAND=-1
15_45320933_G/A	15:45320933	A	ENSBTAG00000032079	ENSBTAT00000080553	Transcript	downstream_gene_variant	-	-	-	-	-	-	IMPACT=MODIFIER;DISTANCE=3670;STRAND=-1
15_45320949_A/G	15:45320949	G	ENSBTAG00000032079	ENSBTAT00000080553	Transcript	downstream_gene_variant	-	-	-	-	-	-	IMPACT=MODIFIER;DISTANCE=3654;STRAND=-1
15_45320950_T/C	15:45320950	C	ENSBTAG00000032079	ENSBTAT00000080553	Transcript	downstream_gene_variant	-	-	-	-	-	-	IMPACT=MODIFIER;DISTANCE=3653;STRAND=-1
15_45321017_T/C	15:45321017	C	ENSBTAG00000032079	ENSBTAT00000080553	Transcript	downstream_gene_variant	-	-	-	-	-	-	IMPACT=MODIFIER;DISTANCE=3586;STRAND=-1
15_45321024_G/C	15:45321024	C	ENSBTAG00000032079	ENSBTAT00000080553	Transcript	downstream_gene_variant	-	-	-	-	-	-	IMPACT=MODIFIER;DISTANCE=3579;STRAND=-1
15_45321066_C/T	15:45321066	T	ENSBTAG00000032079	ENSBTAT00000080553	Transcript	downstream_gene_variant	-	-	-	-	-	-	IMPACT=MODIFIER;DISTANCE=3537;STRAND=-1
15_45321067_G/A	15:45321067	A	ENSBTAG00000032079	ENSBTAT00000080553	Transcript	downstream_gene_variant	-	-	-	-	-	-	IMPACT=MODIFIER;DISTANCE=3536;STRAND=-1
15_45321181_T/C	15:45321181	C	ENSBTAG00000032079	ENSBTAT00000080553	Transcript	downstream_gene_variant	-	-	-	-	-	-	IMPACT=MODIFIER;DISTANCE=3422;STRAND=-1
15_45321223_C/T	15:45321223	T	ENSBTAG00000032079	ENSBTAT00000080553	Transcript	downstream_gene_variant	-	-	-	-	-	-	IMPACT=MODIFIER;DISTANCE=3380;STRAND=-1
15_45321224_G/A	15:45321224	A	ENSBTAG00000032079	ENSBTAT00000080553	Transcript	downstream_gene_variant	-	-	-	-	-	-	IMPACT=MODIFIER;DISTANCE=3379;STRAND=-1
15_45321233_T/C	15:45321233	C	ENSBTAG00000032079	ENSBTAT00000080553	Transcript	downstream_gene_variant	-	-	-	-	-	-	IMPACT=MODIFIER;DISTANCE=3370;STRAND=-1
15_45321251_A/G	15:45321251	G	ENSBTAG00000032079	ENSBTAT00000080553	Transcript	downstream_gene_variant	-	-	-	-	-	-	IMPACT=MODIFIER;DISTANCE=3352;STRAND=-1
15_45321268_C/T	15:45321268	T	ENSBTAG00000032079	ENSBTAT00000080553	Transcript	downstream_gene_variant	-	-	-	-	-	-	IMPACT=MODIFIER;DISTANCE=3335;STRAND=-1
15_45321412_T/C	15:45321412	C	ENSBTAG00000032079	ENSBTAT00000080553	Transcript	downstream_gene_variant	-	-	-	-	-	-	IMPACT=MODIFIER;DISTANCE=3191;STRAND=-1
15_45321428_C/T	15:45321428	T	ENSBTAG00000032079	ENSBTAT00000080553	Transcript	downstream_gene_variant	-	-	-	-	-	-	IMPACT=MODIFIER;DISTANCE=3175;STRAND=-1
15_45321468_A/G	15:45321468	G	ENSBTAG00000032079	ENSBTAT00000080553	Transcript	downstream_gene_variant	-	-	-	-	-	-	IMPACT=MODIFIER;DISTANCE=3135;STRAND=-1
15_45321551_A/G	15:45321551	G	ENSBTAG00000032079	ENSBTAT00000080553	Transcript	downstream_gene_variant	-	-	-	-	-	-	IMPACT=MODIFIER;DISTANCE=3052;STRAND=-1
15_45321552_G/A	15:45321552	A	ENSBTAG00000032079	ENSBTAT00000080553	Transcript	downstream_gene_variant	-	-	-	-	-	-	IMPACT=MODIFIER;DISTANCE=3051;STRAND=-1
15_45321671_G/A	15:45321671	A	ENSBTAG00000032079	ENSBTAT00000080553	Transcript	downstream_gene_variant	-	-	-	-	-	-	IMPACT=MODIFIER;DISTANCE=2932;STRAND=-1
15_45321786_C/G	15:45321786	G	ENSBTAG00000032079	ENSBTAT00000080553	Transcript	downstream_gene_variant	-	-	-	-	-	-	IMPACT=MODIFIER;DISTANCE=2817;STRAND=-1
15_45321798_C/T	15:45321798	T	ENSBTAG00000032079	ENSBTAT00000080553	Transcript	downstream_gene_variant	-	-	-	-	-	-	IMPACT=MODIFIER;DISTANCE=2805;STRAND=-1
15_45321851_G/C	15:45321851	C	ENSBTAG00000032079	ENSBTAT00000080553	Transcript	downstream_gene_variant	-	-	-	-	-	-	IMPACT=MODIFIER;DISTANCE=2752;STRAND=-1
15_45322074_G/A	15:45322074	A	ENSBTAG00000032079	ENSBTAT00000080553	Transcript	downstream_gene_variant	-	-	-	-	-	-	IMPACT=MODIFIER;DISTANCE=2529;STRAND=-1
15_45322129_T/C	15:45322129	C	ENSBTAG00000032079	ENSBTAT00000080553	Transcript	downstream_gene_variant	-	-	-	-	-	-	IMPACT=MODIFIER;DISTANCE=2474;STRAND=-1
15_45322151_C/G/T	15:45322151	G	ENSBTAG00000032079	ENSBTAT00000080553	Transcript	downstream_gene_variant	-	-	-	-	-	-	IMPACT=MODIFIER;DISTANCE=2452;STRAND=-1
15_45322225_G/A	15:45322225	A	ENSBTAG00000032079	ENSBTAT00000080553	Transcript	downstream_gene_variant	-	-	-	-	-	-	IMPACT=MODIFIER;DISTANCE=2378;STRAND=-1
15_45322242_A/G	15:45322242	G	ENSBTAG00000032079	ENSBTAT00000080553	Transcript	downstream_gene_variant	-	-	-	-	-	-	IMPACT=MODIFIER;DISTANCE=2361;STRAND=-1
15_45322291_C/T	15:45322291	T	ENSBTAG00000032079	ENSBTAT00000080553	Transcript	downstream_gene_variant	-	-	-	-	-	-	IMPACT=MODIFIER;DISTANCE=2312;STRAND=-1
15_45322292_A/C	15:45322292	C	ENSBTAG00000032079	ENSBTAT00000080553	Transcript	downstream_gene_variant	-	-	-	-	-	-	IMPACT=MODIFIER;DISTANCE=2311;STRAND=-1
15_45322364_C/G	15:45322364	G	ENSBTAG00000032079	ENSBTAT00000080553	Transcript	downstream_gene_variant	-	-	-	-	-	-	IMPACT=MODIFIER;DISTANCE=2239;STRAND=-1
15_45322462_C/T	15:45322462	T	ENSBTAG00000032079	ENSBTAT00000080553	Transcript	downstream_gene_variant	-	-	-	-	-	-	IMPACT=MODIFIER;DISTANCE=2141;STRAND=-1
15_45322569_T/G	15:45322569	G	ENSBTAG00000032079	ENSBTAT00000080553	Transcript	downstream_gene_variant	-	-	-	-	-	-	IMPACT=MODIFIER;DISTANCE=2034;STRAND=-1
15_45322822_A/G	15:45322822	G	ENSBTAG00000032079	ENSBTAT00000080553	Transcript	downstream_gene_variant	-	-	-	-	-	-	IMPACT=MODIFIER;DISTANCE=1781;STRAND=-1
15_45322890_T/C	15:45322890	C	ENSBTAG00000032079	ENSBTAT00000080553	Transcript	downstream_gene_variant	-	-	-	-	-	-	IMPACT=MODIFIER;DISTANCE=1713;STRAND=-1
15_45322912_G/A	15:45322912	A	ENSBTAG00000032079	ENSBTAT00000080553	Transcript	downstream_gene_variant	-	-	-	-	-	-	IMPACT=MODIFIER;DISTANCE=1691;STRAND=-1
15_45322954_T/C	15:45322954	C	ENSBTAG00000032079	ENSBTAT00000080553	Transcript	downstream_gene_variant	-	-	-	-	-	-	IMPACT=MODIFIER;DISTANCE=1649;STRAND=-1
15_45322959_A/C	15:45322959	C	ENSBTAG00000032079	ENSBTAT00000080553	Transcript	downstream_gene_variant	-	-	-	-	-	-	IMPACT=MODIFIER;DISTANCE=1644;STRAND=-1
15_45322966_C/T	15:45322966	T	ENSBTAG00000032079	ENSBTAT00000080553	Transcript	downstream_gene_variant	-	-	-	-	-	-	IMPACT=MODIFIER;DISTANCE=1637;STRAND=-1
15_45322991_A/G	15:45322991	G	ENSBTAG00000032079	ENSBTAT00000080553	Transcript	downstream_gene_variant	-	-	-	-	-	-	IMPACT=MODIFIER;DISTANCE=1612;STRAND=-1
15_45323131_T/C	15:45323131	C	ENSBTAG00000032079	ENSBTAT00000080553	Transcript	downstream_gene_variant	-	-	-	-	-	-	IMPACT=MODIFIER;DISTANCE=1472;STRAND=-1
15_45323165_C/T	15:45323165	T	ENSBTAG00000032079	ENSBTAT00000080553	Transcript	downstream_gene_variant	-	-	-	-	-	-	IMPACT=MODIFIER;DISTANCE=1438;STRAND=-1
15_45323219_G/A	15:45323219	A	ENSBTAG00000032079	ENSBTAT00000080553	Transcript	downstream_gene_variant	-	-	-	-	-	-	IMPACT=MODIFIER;DISTANCE=1384;STRAND=-1
15_45323317_A/T	15:45323317	T	ENSBTAG00000032079	ENSBTAT00000080553	Transcript	downstream_gene_variant	-	-	-	-	-	-	IMPACT=MODIFIER;DISTANCE=1286;STRAND=-1
15_45323416_T/C	15:45323416	C	ENSBTAG00000032079	ENSBTAT00000080553	Transcript	downstream_gene_variant	-	-	-	-	-	-	IMPACT=MODIFIER;DISTANCE=1187;STRAND=-1
15_45323426_T/C	15:45323426	C	ENSBTAG00000032079	ENSBTAT00000080553	Transcript	downstream_gene_variant	-	-	-	-	-	-	IMPACT=MODIFIER;DISTANCE=1177;STRAND=-1
15_45323668_G/A	15:45323668	A	ENSBTAG00000032079	ENSBTAT00000080553	Transcript	downstream_gene_variant	-	-	-	-	-	-	IMPACT=MODIFIER;DISTANCE=935;STRAND=-1
15_45323671_C/G	15:45323671	G	ENSBTAG00000032079	ENSBTAT00000080553	Transcript	downstream_gene_variant	-	-	-	-	-	-	IMPACT=MODIFIER;DISTANCE=932;STRAND=-1
15_45323694_C/G	15:45323694	G	ENSBTAG00000032079	ENSBTAT00000080553	Transcript	downstream_gene_variant	-	-	-	-	-	-	IMPACT=MODIFIER;DISTANCE=909;STRAND=-1
15_45323727_G/C	15:45323727	C	ENSBTAG00000032079	ENSBTAT00000080553	Transcript	downstream_gene_variant	-	-	-	-	-	-	IMPACT=MODIFIER;DISTANCE=876;STRAND=-1
15_45323774_G/C	15:45323774	C	ENSBTAG00000032079	ENSBTAT00000080553	Transcript	downstream_gene_variant	-	-	-	-	-	-	IMPACT=MODIFIER;DISTANCE=829;STRAND=-1
15_45323890_G/T	15:45323890	T	ENSBTAG00000032079	ENSBTAT00000080553	Transcript	downstream_gene_variant	-	-	-	-	-	-	IMPACT=MODIFIER;DISTANCE=713;STRAND=-1
15_45323892_G/A	15:45323892	A	ENSBTAG00000032079	ENSBTAT00000080553	Transcript	downstream_gene_variant	-	-	-	-	-	-	IMPACT=MODIFIER;DISTANCE=711;STRAND=-1
15_45323893_A/G	15:45323893	G	ENSBTAG00000032079	ENSBTAT00000080553	Transcript	downstream_gene_variant	-	-	-	-	-	-	IMPACT=MODIFIER;DISTANCE=710;STRAND=-1
15_45323957_G/A	15:45323957	A	ENSBTAG00000032079	ENSBTAT00000080553	Transcript	downstream_gene_variant	-	-	-	-	-	-	IMPACT=MODIFIER;DISTANCE=646;STRAND=-1
15_45323984_C/T	15:45323984	T	ENSBTAG00000032079	ENSBTAT00000080553	Transcript	downstream_gene_variant	-	-	-	-	-	-	IMPACT=MODIFIER;DISTANCE=619;STRAND=-1
15_45324066_T/C	15:45324066	C	ENSBTAG00000032079	ENSBTAT00000080553	Transcript	downstream_gene_variant	-	-	-	-	-	-	IMPACT=MODIFIER;DISTANCE=537;STRAND=-1
15_45324080_T/C	15:45324080	C	ENSBTAG00000032079	ENSBTAT00000080553	Transcript	downstream_gene_variant	-	-	-	-	-	-	IMPACT=MODIFIER;DISTANCE=523;STRAND=-1
15_45324193_T/C	15:45324193	C	ENSBTAG00000032079	ENSBTAT00000080553	Transcript	downstream_gene_variant	-	-	-	-	-	-	IMPACT=MODIFIER;DISTANCE=410;STRAND=-1
15_45324201_A/G	15:45324201	G	ENSBTAG00000032079	ENSBTAT00000080553	Transcript	downstream_gene_variant	-	-	-	-	-	-	IMPACT=MODIFIER;DISTANCE=402;STRAND=-1
15_45324233_C/T	15:45324233	T	ENSBTAG00000032079	ENSBTAT00000080553	Transcript	downstream_gene_variant	-	-	-	-	-	-	IMPACT=MODIFIER;DISTANCE=370;STRAND=-1
15_45324237_G/T	15:45324237	T	ENSBTAG00000032079	ENSBTAT00000080553	Transcript	downstream_gene_variant	-	-	-	-	-	-	IMPACT=MODIFIER;DISTANCE=366;STRAND=-1
15_45324258_C/T	15:45324258	T	ENSBTAG00000032079	ENSBTAT00000080553	Transcript	downstream_gene_variant	-	-	-	-	-	-	IMPACT=MODIFIER;DISTANCE=345;STRAND=-1
15_45324268_T/C	15:45324268	C	ENSBTAG00000032079	ENSBTAT00000080553	Transcript	downstream_gene_variant	-	-	-	-	-	-	IMPACT=MODIFIER;DISTANCE=335;STRAND=-1
15_45324281_A/G	15:45324281	G	ENSBTAG00000032079	ENSBTAT00000080553	Transcript	downstream_gene_variant	-	-	-	-	-	-	IMPACT=MODIFIER;DISTANCE=322;STRAND=-1
15_45324311_A/G	15:45324311	G	ENSBTAG00000032079	ENSBTAT00000080553	Transcript	downstream_gene_variant	-	-	-	-	-	-	IMPACT=MODIFIER;DISTANCE=292;STRAND=-1
15_45324334_A/C	15:45324334	C	ENSBTAG00000032079	ENSBTAT00000080553	Transcript	downstream_gene_variant	-	-	-	-	-	-	IMPACT=MODIFIER;DISTANCE=269;STRAND=-1
15_45324471_A/G	15:45324471	G	ENSBTAG00000032079	ENSBTAT00000080553	Transcript	downstream_gene_variant	-	-	-	-	-	-	IMPACT=MODIFIER;DISTANCE=132;STRAND=-1
15_45324539_G/T	15:45324539	T	ENSBTAG00000032079	ENSBTAT00000080553	Transcript	downstream_gene_variant	-	-	-	-	-	-	IMPACT=MODIFIER;DISTANCE=64;STRAND=-1
15_45324552_A/G	15:45324552	G	ENSBTAG00000032079	ENSBTAT00000080553	Transcript	downstream_gene_variant	-	-	-	-	-	-	IMPACT=MODIFIER;DISTANCE=51;STRAND=-1
15_45324570_T/C	15:45324570	C	ENSBTAG00000032079	ENSBTAT00000080553	Transcript	downstream_gene_variant	-	-	-	-	-	-	IMPACT=MODIFIER;DISTANCE=33;STRAND=-1
15_45324571_A/C	15:45324571	C	ENSBTAG00000032079	ENSBTAT00000080553	Transcript	downstream_gene_variant	-	-	-	-	-	-	IMPACT=MODIFIER;DISTANCE=32;STRAND=-1
15_45324612_G/A	15:45324612	A	ENSBTAG00000032079	ENSBTAT00000080553	Transcript	3_prime_UTR_variant	2511	-	-	-	-	-	IMPACT=MODIFIER;STRAND=-1;HGVSc=ENSBTAT00000080553.1:c.*398C>T
15_45324666_A/G	15:45324666	G	ENSBTAG00000032079	ENSBTAT00000080553	Transcript	3_prime_UTR_variant	2457	-	-	-	-	-	IMPACT=MODIFIER;STRAND=-1;HGVSc=ENSBTAT00000080553.1:c.*344T>C
15_45324684_T/C	15:45324684	C	ENSBTAG00000032079	ENSBTAT00000080553	Transcript	3_prime_UTR_variant	2439	-	-	-	-	-	IMPACT=MODIFIER;STRAND=-1;HGVSc=ENSBTAT00000080553.1:c.*326A>G
15_45324818_C/T	15:45324818	T	ENSBTAG00000032079	ENSBTAT00000080553	Transcript	3_prime_UTR_variant	2305	-	-	-	-	-	IMPACT=MODIFIER;STRAND=-1;HGVSc=ENSBTAT00000080553.1:c.*192G>A
15_45324819_G/A	15:45324819	A	ENSBTAG00000032079	ENSBTAT00000080553	Transcript	3_prime_UTR_variant	2304	-	-	-	-	-	IMPACT=MODIFIER;STRAND=-1;HGVSc=ENSBTAT00000080553.1:c.*191C>T
15_45324886_T/C	15:45324886	C	ENSBTAG00000032079	ENSBTAT00000080553	Transcript	3_prime_UTR_variant	2237	-	-	-	-	-	IMPACT=MODIFIER;STRAND=-1;HGVSc=ENSBTAT00000080553.1:c.*124A>G
15_45324906_T/C	15:45324906	C	ENSBTAG00000032079	ENSBTAT00000080553	Transcript	3_prime_UTR_variant	2217	-	-	-	-	-	IMPACT=MODIFIER;STRAND=-1;HGVSc=ENSBTAT00000080553.1:c.*104A>G
15_45324961_G/A	15:45324961	A	ENSBTAG00000032079	ENSBTAT00000080553	Transcript	3_prime_UTR_variant	2162	-	-	-	-	-	IMPACT=MODIFIER;STRAND=-1;HGVSc=ENSBTAT00000080553.1:c.*49C>T
15_45325199_C/T	15:45325199	T	ENSBTAG00000032079	ENSBTAT00000080553	Transcript	synonymous_variant	1924	1464	488	A	gcG/gcA	-	IMPACT=LOW;STRAND=-1;HGVSc=ENSBTAT00000080553.1:c.1464G>A;HGVSp=ENSBTAP00000060195.1:p.Ala488%3D
15_45325232_T/C	15:45325232	C	ENSBTAG00000032079	ENSBTAT00000080553	Transcript	synonymous_variant	1891	1431	477	P	ccA/ccG	-	IMPACT=LOW;STRAND=-1;HGVSc=ENSBTAT00000080553.1:c.1431A>G;HGVSp=ENSBTAP00000060195.1:p.Pro477%3D
15_45325265_G/A	15:45325265	A	ENSBTAG00000032079	ENSBTAT00000080553	Transcript	synonymous_variant	1858	1398	466	G	ggC/ggT	-	IMPACT=LOW;STRAND=-1;HGVSc=ENSBTAT00000080553.1:c.1398C>T;HGVSp=ENSBTAP00000060195.1:p.Gly466%3D
15_45325334_T/C	15:45325334	C	ENSBTAG00000032079	ENSBTAT00000080553	Transcript	intron_variant	-	-	-	-	-	-	IMPACT=MODIFIER;STRAND=-1;HGVSc=ENSBTAT00000080553.1:c.1338-9A>G
15_45325356_C/T	15:45325356	T	ENSBTAG00000032079	ENSBTAT00000080553	Transcript	intron_variant	-	-	-	-	-	-	IMPACT=MODIFIER;STRAND=-1;HGVSc=ENSBTAT00000080553.1:c.1338-31G>A
15_45325396_C/A	15:45325396	A	ENSBTAG00000032079	ENSBTAT00000080553	Transcript	intron_variant	-	-	-	-	-	-	IMPACT=MODIFIER;STRAND=-1;HGVSc=ENSBTAT00000080553.1:c.1338-71G>T
15_45325453_G/A	15:45325453	A	ENSBTAG00000032079	ENSBTAT00000080553	Transcript	intron_variant	-	-	-	-	-	-	IMPACT=MODIFIER;STRAND=-1;HGVSc=ENSBTAT00000080553.1:c.1338-128C>T
15_45325461_G/T	15:45325461	T	ENSBTAG00000032079	ENSBTAT00000080553	Transcript	intron_variant	-	-	-	-	-	-	IMPACT=MODIFIER;STRAND=-1;HGVSc=ENSBTAT00000080553.1:c.1338-136C>A
15_45325486_G/A	15:45325486	A	ENSBTAG00000032079	ENSBTAT00000080553	Transcript	intron_variant	-	-	-	-	-	-	IMPACT=MODIFIER;STRAND=-1;HGVSc=ENSBTAT00000080553.1:c.1338-161C>T
15_45325502_T/G	15:45325502	G	ENSBTAG00000032079	ENSBTAT00000080553	Transcript	intron_variant	-	-	-	-	-	-	IMPACT=MODIFIER;STRAND=-1;HGVSc=ENSBTAT00000080553.1:c.1338-177A>C
15_45325562_A/G	15:45325562	G	ENSBTAG00000032079	ENSBTAT00000080553	Transcript	intron_variant	-	-	-	-	-	-	IMPACT=MODIFIER;STRAND=-1;HGVSc=ENSBTAT00000080553.1:c.1338-237T>C
15_45325680_G/C	15:45325680	C	ENSBTAG00000032079	ENSBTAT00000080553	Transcript	intron_variant	-	-	-	-	-	-	IMPACT=MODIFIER;STRAND=-1;HGVSc=ENSBTAT00000080553.1:c.1338-355C>G
15_45325730_T/C	15:45325730	C	ENSBTAG00000032079	ENSBTAT00000080553	Transcript	intron_variant	-	-	-	-	-	-	IMPACT=MODIFIER;STRAND=-1;HGVSc=ENSBTAT00000080553.1:c.1338-405A>G
15_45325861_T/C	15:45325861	C	ENSBTAG00000032079	ENSBTAT00000080553	Transcript	intron_variant	-	-	-	-	-	-	IMPACT=MODIFIER;STRAND=-1;HGVSc=ENSBTAT00000080553.1:c.1338-536A>G
15_45325980_C/T	15:45325980	T	ENSBTAG00000032079	ENSBTAT00000080553	Transcript	intron_variant	-	-	-	-	-	-	IMPACT=MODIFIER;STRAND=-1;HGVSc=ENSBTAT00000080553.1:c.1338-655G>A
15_45325999_C/T/*	15:45325999	T	ENSBTAG00000032079	ENSBTAT00000080553	Transcript	intron_variant	-	-	-	-	-	-	IMPACT=MODIFIER;STRAND=-1;HGVSc=ENSBTAT00000080553.1:c.1338-674G>A
15_45326073_T/A	15:45326073	A	ENSBTAG00000032079	ENSBTAT00000080553	Transcript	intron_variant	-	-	-	-	-	-	IMPACT=MODIFIER;STRAND=-1;HGVSc=ENSBTAT00000080553.1:c.1338-748A>T
15_45326227_C/T	15:45326227	T	ENSBTAG00000032079	ENSBTAT00000080553	Transcript	intron_variant	-	-	-	-	-	-	IMPACT=MODIFIER;STRAND=-1;HGVSc=ENSBTAT00000080553.1:c.1338-902G>A
15_45326399_G/C	15:45326399	C	ENSBTAG00000032079	ENSBTAT00000080553	Transcript	intron_variant	-	-	-	-	-	-	IMPACT=MODIFIER;STRAND=-1;HGVSc=ENSBTAT00000080553.1:c.1337+999C>G
15_45326490_A/G	15:45326490	G	ENSBTAG00000032079	ENSBTAT00000080553	Transcript	intron_variant	-	-	-	-	-	-	IMPACT=MODIFIER;STRAND=-1;HGVSc=ENSBTAT00000080553.1:c.1337+908T>C
15_45326675_G/A	15:45326675	A	ENSBTAG00000032079	ENSBTAT00000080553	Transcript	intron_variant	-	-	-	-	-	-	IMPACT=MODIFIER;STRAND=-1;HGVSc=ENSBTAT00000080553.1:c.1337+723C>T
15_45326688_A/C	15:45326688	C	ENSBTAG00000032079	ENSBTAT00000080553	Transcript	intron_variant	-	-	-	-	-	-	IMPACT=MODIFIER;STRAND=-1;HGVSc=ENSBTAT00000080553.1:c.1337+710T>G
15_45326780_T/G	15:45326780	G	ENSBTAG00000032079	ENSBTAT00000080553	Transcript	intron_variant	-	-	-	-	-	-	IMPACT=MODIFIER;STRAND=-1;HGVSc=ENSBTAT00000080553.1:c.1337+618A>C
15_45326810_G/C	15:45326810	C	ENSBTAG00000032079	ENSBTAT00000080553	Transcript	intron_variant	-	-	-	-	-	-	IMPACT=MODIFIER;STRAND=-1;HGVSc=ENSBTAT00000080553.1:c.1337+588C>G
15_45326867_T/C	15:45326867	C	ENSBTAG00000032079	ENSBTAT00000080553	Transcript	intron_variant	-	-	-	-	-	-	IMPACT=MODIFIER;STRAND=-1;HGVSc=ENSBTAT00000080553.1:c.1337+531A>G
15_45326902_G/A	15:45326902	A	ENSBTAG00000032079	ENSBTAT00000080553	Transcript	intron_variant	-	-	-	-	-	-	IMPACT=MODIFIER;STRAND=-1;HGVSc=ENSBTAT00000080553.1:c.1337+496C>T
15_45326910_T/C	15:45326910	C	ENSBTAG00000032079	ENSBTAT00000080553	Transcript	intron_variant	-	-	-	-	-	-	IMPACT=MODIFIER;STRAND=-1;HGVSc=ENSBTAT00000080553.1:c.1337+488A>G
15_45327048_C/G	15:45327048	G	ENSBTAG00000032079	ENSBTAT00000080553	Transcript	intron_variant	-	-	-	-	-	-	IMPACT=MODIFIER;STRAND=-1;HGVSc=ENSBTAT00000080553.1:c.1337+350G>C
15_45327050_A/T	15:45327050	T	ENSBTAG00000032079	ENSBTAT00000080553	Transcript	intron_variant	-	-	-	-	-	-	IMPACT=MODIFIER;STRAND=-1;HGVSc=ENSBTAT00000080553.1:c.1337+348T>A
15_45327096_G/A	15:45327096	A	ENSBTAG00000032079	ENSBTAT00000080553	Transcript	intron_variant	-	-	-	-	-	-	IMPACT=MODIFIER;STRAND=-1;HGVSc=ENSBTAT00000080553.1:c.1337+302C>T
15_45327160_G/A	15:45327160	A	ENSBTAG00000032079	ENSBTAT00000080553	Transcript	intron_variant	-	-	-	-	-	-	IMPACT=MODIFIER;STRAND=-1;HGVSc=ENSBTAT00000080553.1:c.1337+238C>T
15_45327188_C/T	15:45327188	T	ENSBTAG00000032079	ENSBTAT00000080553	Transcript	intron_variant	-	-	-	-	-	-	IMPACT=MODIFIER;STRAND=-1;HGVSc=ENSBTAT00000080553.1:c.1337+210G>A
15_45327197_G/C	15:45327197	C	ENSBTAG00000032079	ENSBTAT00000080553	Transcript	intron_variant	-	-	-	-	-	-	IMPACT=MODIFIER;STRAND=-1;HGVSc=ENSBTAT00000080553.1:c.1337+201C>G
15_45327207_C/T	15:45327207	T	ENSBTAG00000032079	ENSBTAT00000080553	Transcript	intron_variant	-	-	-	-	-	-	IMPACT=MODIFIER;STRAND=-1;HGVSc=ENSBTAT00000080553.1:c.1337+191G>A
15_45327212_G/A	15:45327212	A	ENSBTAG00000032079	ENSBTAT00000080553	Transcript	intron_variant	-	-	-	-	-	-	IMPACT=MODIFIER;STRAND=-1;HGVSc=ENSBTAT00000080553.1:c.1337+186C>T
15_45327326_C/T	15:45327326	T	ENSBTAG00000032079	ENSBTAT00000080553	Transcript	intron_variant	-	-	-	-	-	-	IMPACT=MODIFIER;STRAND=-1;HGVSc=ENSBTAT00000080553.1:c.1337+72G>A
15_45327339_C/G	15:45327339	G	ENSBTAG00000032079	ENSBTAT00000080553	Transcript	intron_variant	-	-	-	-	-	-	IMPACT=MODIFIER;STRAND=-1;HGVSc=ENSBTAT00000080553.1:c.1337+59G>C
15_45327403_G/A	15:45327403	A	ENSBTAG00000032079	ENSBTAT00000080553	Transcript	synonymous_variant	1792	1332	444	Y	taC/taT	-	IMPACT=LOW;STRAND=-1;HGVSc=ENSBTAT00000080553.1:c.1332C>T;HGVSp=ENSBTAP00000060195.1:p.Tyr444%3D
15_45327654_C/T	15:45327654	T	ENSBTAG00000032079	ENSBTAT00000080553	Transcript	intron_variant	-	-	-	-	-	-	IMPACT=MODIFIER;STRAND=-1;HGVSc=ENSBTAT00000080553.1:c.1166-85G>A
15_45327706_T/A	15:45327706	A	ENSBTAG00000032079	ENSBTAT00000080553	Transcript	intron_variant	-	-	-	-	-	-	IMPACT=MODIFIER;STRAND=-1;HGVSc=ENSBTAT00000080553.1:c.1166-137A>T
15_45327719_T/A	15:45327719	A	ENSBTAG00000032079	ENSBTAT00000080553	Transcript	intron_variant	-	-	-	-	-	-	IMPACT=MODIFIER;STRAND=-1;HGVSc=ENSBTAT00000080553.1:c.1166-150A>T
15_45328140_C/T	15:45328140	T	ENSBTAG00000032079	ENSBTAT00000080553	Transcript	intron_variant	-	-	-	-	-	-	IMPACT=MODIFIER;STRAND=-1;HGVSc=ENSBTAT00000080553.1:c.1166-571G>A
15_45328205_A/C	15:45328205	C	ENSBTAG00000032079	ENSBTAT00000080553	Transcript	intron_variant	-	-	-	-	-	-	IMPACT=MODIFIER;STRAND=-1;HGVSc=ENSBTAT00000080553.1:c.1166-636T>G
15_45328222_G/A	15:45328222	A	ENSBTAG00000032079	ENSBTAT00000080553	Transcript	intron_variant	-	-	-	-	-	-	IMPACT=MODIFIER;STRAND=-1;HGVSc=ENSBTAT00000080553.1:c.1166-653C>T
15_45328241_G/A	15:45328241	A	ENSBTAG00000032079	ENSBTAT00000080553	Transcript	intron_variant	-	-	-	-	-	-	IMPACT=MODIFIER;STRAND=-1;HGVSc=ENSBTAT00000080553.1:c.1166-672C>T
15_45328255_G/A	15:45328255	A	ENSBTAG00000032079	ENSBTAT00000080553	Transcript	intron_variant	-	-	-	-	-	-	IMPACT=MODIFIER;STRAND=-1;HGVSc=ENSBTAT00000080553.1:c.1166-686C>T
15_45328325_C/A	15:45328325	A	ENSBTAG00000032079	ENSBTAT00000080553	Transcript	intron_variant	-	-	-	-	-	-	IMPACT=MODIFIER;STRAND=-1;HGVSc=ENSBTAT00000080553.1:c.1166-756G>T
15_45328349_C/A	15:45328349	A	ENSBTAG00000032079	ENSBTAT00000080553	Transcript	intron_variant	-	-	-	-	-	-	IMPACT=MODIFIER;STRAND=-1;HGVSc=ENSBTAT00000080553.1:c.1166-780G>T
15_45328351_A/G	15:45328351	G	ENSBTAG00000032079	ENSBTAT00000080553	Transcript	intron_variant	-	-	-	-	-	-	IMPACT=MODIFIER;STRAND=-1;HGVSc=ENSBTAT00000080553.1:c.1166-782T>C
15_45328413_C/G	15:45328413	G	ENSBTAG00000032079	ENSBTAT00000080553	Transcript	intron_variant	-	-	-	-	-	-	IMPACT=MODIFIER;STRAND=-1;HGVSc=ENSBTAT00000080553.1:c.1166-844G>C
15_45328426_T/C	15:45328426	C	ENSBTAG00000032079	ENSBTAT00000080553	Transcript	intron_variant	-	-	-	-	-	-	IMPACT=MODIFIER;STRAND=-1;HGVSc=ENSBTAT00000080553.1:c.1166-857A>G
15_45328482_G/T	15:45328482	T	ENSBTAG00000032079	ENSBTAT00000080553	Transcript	intron_variant	-	-	-	-	-	-	IMPACT=MODIFIER;STRAND=-1;HGVSc=ENSBTAT00000080553.1:c.1166-913C>A
15_45328553_G/A	15:45328553	A	ENSBTAG00000032079	ENSBTAT00000080553	Transcript	intron_variant	-	-	-	-	-	-	IMPACT=MODIFIER;STRAND=-1;HGVSc=ENSBTAT00000080553.1:c.1166-984C>T
15_45328682_C/T	15:45328682	T	ENSBTAG00000032079	ENSBTAT00000080553	Transcript	intron_variant	-	-	-	-	-	-	IMPACT=MODIFIER;STRAND=-1;HGVSc=ENSBTAT00000080553.1:c.1165+942G>A
15_45328836_T/G	15:45328836	G	ENSBTAG00000032079	ENSBTAT00000080553	Transcript	intron_variant	-	-	-	-	-	-	IMPACT=MODIFIER;STRAND=-1;HGVSc=ENSBTAT00000080553.1:c.1165+788A>C
15_45328891_C/T	15:45328891	T	ENSBTAG00000032079	ENSBTAT00000080553	Transcript	intron_variant	-	-	-	-	-	-	IMPACT=MODIFIER;STRAND=-1;HGVSc=ENSBTAT00000080553.1:c.1165+733G>A
15_45328906_C/T	15:45328906	T	ENSBTAG00000032079	ENSBTAT00000080553	Transcript	intron_variant	-	-	-	-	-	-	IMPACT=MODIFIER;STRAND=-1;HGVSc=ENSBTAT00000080553.1:c.1165+718G>A
15_45328915_C/T	15:45328915	T	ENSBTAG00000032079	ENSBTAT00000080553	Transcript	intron_variant	-	-	-	-	-	-	IMPACT=MODIFIER;STRAND=-1;HGVSc=ENSBTAT00000080553.1:c.1165+709G>A
15_45329106_C/T	15:45329106	T	ENSBTAG00000032079	ENSBTAT00000080553	Transcript	intron_variant	-	-	-	-	-	-	IMPACT=MODIFIER;STRAND=-1;HGVSc=ENSBTAT00000080553.1:c.1165+518G>A
15_45329134_T/C	15:45329134	C	ENSBTAG00000032079	ENSBTAT00000080553	Transcript	intron_variant	-	-	-	-	-	-	IMPACT=MODIFIER;STRAND=-1;HGVSc=ENSBTAT00000080553.1:c.1165+490A>G
15_45329193_C/T	15:45329193	T	ENSBTAG00000032079	ENSBTAT00000080553	Transcript	intron_variant	-	-	-	-	-	-	IMPACT=MODIFIER;STRAND=-1;HGVSc=ENSBTAT00000080553.1:c.1165+431G>A
15_45329197_C/T	15:45329197	T	ENSBTAG00000032079	ENSBTAT00000080553	Transcript	intron_variant	-	-	-	-	-	-	IMPACT=MODIFIER;STRAND=-1;HGVSc=ENSBTAT00000080553.1:c.1165+427G>A
15_45329345_T/C	15:45329345	C	ENSBTAG00000032079	ENSBTAT00000080553	Transcript	intron_variant	-	-	-	-	-	-	IMPACT=MODIFIER;STRAND=-1;HGVSc=ENSBTAT00000080553.1:c.1165+279A>G
15_45329421_C/T	15:45329421	T	ENSBTAG00000032079	ENSBTAT00000080553	Transcript	intron_variant	-	-	-	-	-	-	IMPACT=MODIFIER;STRAND=-1;HGVSc=ENSBTAT00000080553.1:c.1165+203G>A
15_45329453_G/A	15:45329453	A	ENSBTAG00000032079	ENSBTAT00000080553	Transcript	intron_variant	-	-	-	-	-	-	IMPACT=MODIFIER;STRAND=-1;HGVSc=ENSBTAT00000080553.1:c.1165+171C>T
15_45329500_A/G	15:45329500	G	ENSBTAG00000032079	ENSBTAT00000080553	Transcript	intron_variant	-	-	-	-	-	-	IMPACT=MODIFIER;STRAND=-1;HGVSc=ENSBTAT00000080553.1:c.1165+124T>C
15_45329522_A/G	15:45329522	G	ENSBTAG00000032079	ENSBTAT00000080553	Transcript	intron_variant	-	-	-	-	-	-	IMPACT=MODIFIER;STRAND=-1;HGVSc=ENSBTAT00000080553.1:c.1165+102T>C
15_45329552_T/C	15:45329552	C	ENSBTAG00000032079	ENSBTAT00000080553	Transcript	intron_variant	-	-	-	-	-	-	IMPACT=MODIFIER;STRAND=-1;HGVSc=ENSBTAT00000080553.1:c.1165+72A>G
15_45329903_C/T	15:45329903	T	ENSBTAG00000032079	ENSBTAT00000080553	Transcript	intron_variant	-	-	-	-	-	-	IMPACT=MODIFIER;STRAND=-1;HGVSc=ENSBTAT00000080553.1:c.1045-159G>A
15_45329994_G/A	15:45329994	A	ENSBTAG00000032079	ENSBTAT00000080553	Transcript	intron_variant	-	-	-	-	-	-	IMPACT=MODIFIER;STRAND=-1;HGVSc=ENSBTAT00000080553.1:c.1045-250C>T
15_45329997_T/G	15:45329997	G	ENSBTAG00000032079	ENSBTAT00000080553	Transcript	intron_variant	-	-	-	-	-	-	IMPACT=MODIFIER;STRAND=-1;HGVSc=ENSBTAT00000080553.1:c.1045-253A>C
15_45330023_T/C	15:45330023	C	ENSBTAG00000032079	ENSBTAT00000080553	Transcript	intron_variant	-	-	-	-	-	-	IMPACT=MODIFIER;STRAND=-1;HGVSc=ENSBTAT00000080553.1:c.1045-279A>G
15_45330066_C/T	15:45330066	T	ENSBTAG00000032079	ENSBTAT00000080553	Transcript	intron_variant	-	-	-	-	-	-	IMPACT=MODIFIER;STRAND=-1;HGVSc=ENSBTAT00000080553.1:c.1045-322G>A
15_45330194_G/A	15:45330194	A	ENSBTAG00000032079	ENSBTAT00000080553	Transcript	intron_variant	-	-	-	-	-	-	IMPACT=MODIFIER;STRAND=-1;HGVSc=ENSBTAT00000080553.1:c.1045-450C>T
15_45330304_C/T	15:45330304	T	ENSBTAG00000032079	ENSBTAT00000080553	Transcript	intron_variant	-	-	-	-	-	-	IMPACT=MODIFIER;STRAND=-1;HGVSc=ENSBTAT00000080553.1:c.1045-560G>A
15_45330358_C/T	15:45330358	T	ENSBTAG00000032079	ENSBTAT00000080553	Transcript	intron_variant	-	-	-	-	-	-	IMPACT=MODIFIER;STRAND=-1;HGVSc=ENSBTAT00000080553.1:c.1045-614G>A
15_45330408_G/T	15:45330408	T	ENSBTAG00000032079	ENSBTAT00000080553	Transcript	intron_variant	-	-	-	-	-	-	IMPACT=MODIFIER;STRAND=-1;HGVSc=ENSBTAT00000080553.1:c.1045-664C>A
15_45330422_C/T	15:45330422	T	ENSBTAG00000032079	ENSBTAT00000080553	Transcript	intron_variant	-	-	-	-	-	-	IMPACT=MODIFIER;STRAND=-1;HGVSc=ENSBTAT00000080553.1:c.1045-678G>A
15_45330482_G/A	15:45330482	A	ENSBTAG00000032079	ENSBTAT00000080553	Transcript	intron_variant	-	-	-	-	-	-	IMPACT=MODIFIER;STRAND=-1;HGVSc=ENSBTAT00000080553.1:c.1045-738C>T
15_45330571_A/*/C	15:45330571	C	ENSBTAG00000032079	ENSBTAT00000080553	Transcript	intron_variant	-	-	-	-	-	-	IMPACT=MODIFIER;STRAND=-1;HGVSc=ENSBTAT00000080553.1:c.1045-827T>G
15_45330684_C/A	15:45330684	A	ENSBTAG00000032079	ENSBTAT00000080553	Transcript	intron_variant	-	-	-	-	-	-	IMPACT=MODIFIER;STRAND=-1;HGVSc=ENSBTAT00000080553.1:c.1045-940G>T
15_45330695_G/A	15:45330695	A	ENSBTAG00000032079	ENSBTAT00000080553	Transcript	intron_variant	-	-	-	-	-	-	IMPACT=MODIFIER;STRAND=-1;HGVSc=ENSBTAT00000080553.1:c.1045-951C>T
15_45330720_C/A	15:45330720	A	ENSBTAG00000032079	ENSBTAT00000080553	Transcript	intron_variant	-	-	-	-	-	-	IMPACT=MODIFIER;STRAND=-1;HGVSc=ENSBTAT00000080553.1:c.1045-976G>T
15_45330723_T/C	15:45330723	C	ENSBTAG00000032079	ENSBTAT00000080553	Transcript	intron_variant	-	-	-	-	-	-	IMPACT=MODIFIER;STRAND=-1;HGVSc=ENSBTAT00000080553.1:c.1045-979A>G
15_45330856_C/T	15:45330856	T	ENSBTAG00000032079	ENSBTAT00000080553	Transcript	intron_variant	-	-	-	-	-	-	IMPACT=MODIFIER;STRAND=-1;HGVSc=ENSBTAT00000080553.1:c.1045-1112G>A
15_45330971_G/A	15:45330971	A	ENSBTAG00000032079	ENSBTAT00000080553	Transcript	intron_variant	-	-	-	-	-	-	IMPACT=MODIFIER;STRAND=-1;HGVSc=ENSBTAT00000080553.1:c.1045-1227C>T
15_45331029_C/T	15:45331029	T	ENSBTAG00000032079	ENSBTAT00000080553	Transcript	intron_variant	-	-	-	-	-	-	IMPACT=MODIFIER;STRAND=-1;HGVSc=ENSBTAT00000080553.1:c.1045-1285G>A
15_45331137_C/T	15:45331137	T	ENSBTAG00000032079	ENSBTAT00000080553	Transcript	intron_variant	-	-	-	-	-	-	IMPACT=MODIFIER;STRAND=-1;HGVSc=ENSBTAT00000080553.1:c.1045-1393G>A
15_45331196_A/G	15:45331196	G	ENSBTAG00000032079	ENSBTAT00000080553	Transcript	intron_variant	-	-	-	-	-	-	IMPACT=MODIFIER;STRAND=-1;HGVSc=ENSBTAT00000080553.1:c.1045-1452T>C
15_45331225_T/C	15:45331225	C	ENSBTAG00000032079	ENSBTAT00000080553	Transcript	intron_variant	-	-	-	-	-	-	IMPACT=MODIFIER;STRAND=-1;HGVSc=ENSBTAT00000080553.1:c.1045-1481A>G
15_45331303_G/A	15:45331303	A	ENSBTAG00000032079	ENSBTAT00000080553	Transcript	intron_variant	-	-	-	-	-	-	IMPACT=MODIFIER;STRAND=-1;HGVSc=ENSBTAT00000080553.1:c.1045-1559C>T
15_45331310_T/C	15:45331310	C	ENSBTAG00000032079	ENSBTAT00000080553	Transcript	intron_variant	-	-	-	-	-	-	IMPACT=MODIFIER;STRAND=-1;HGVSc=ENSBTAT00000080553.1:c.1045-1566A>G
15_45331368_T/C	15:45331368	C	ENSBTAG00000032079	ENSBTAT00000080553	Transcript	intron_variant	-	-	-	-	-	-	IMPACT=MODIFIER;STRAND=-1;HGVSc=ENSBTAT00000080553.1:c.1045-1624A>G
15_45331407_G/A	15:45331407	A	ENSBTAG00000032079	ENSBTAT00000080553	Transcript	intron_variant	-	-	-	-	-	-	IMPACT=MODIFIER;STRAND=-1;HGVSc=ENSBTAT00000080553.1:c.1045-1663C>T
15_45331528_G/A	15:45331528	A	ENSBTAG00000032079	ENSBTAT00000080553	Transcript	intron_variant	-	-	-	-	-	-	IMPACT=MODIFIER;STRAND=-1;HGVSc=ENSBTAT00000080553.1:c.1045-1784C>T
15_45331530_T/C	15:45331530	C	ENSBTAG00000032079	ENSBTAT00000080553	Transcript	intron_variant	-	-	-	-	-	-	IMPACT=MODIFIER;STRAND=-1;HGVSc=ENSBTAT00000080553.1:c.1045-1786A>G
15_45331592_A/G	15:45331592	G	ENSBTAG00000032079	ENSBTAT00000080553	Transcript	intron_variant	-	-	-	-	-	-	IMPACT=MODIFIER;STRAND=-1;HGVSc=ENSBTAT00000080553.1:c.1045-1848T>C
15_45331635_G/A	15:45331635	A	ENSBTAG00000032079	ENSBTAT00000080553	Transcript	intron_variant	-	-	-	-	-	-	IMPACT=MODIFIER;STRAND=-1;HGVSc=ENSBTAT00000080553.1:c.1045-1891C>T
15_45331650_T/C	15:45331650	C	ENSBTAG00000032079	ENSBTAT00000080553	Transcript	intron_variant	-	-	-	-	-	-	IMPACT=MODIFIER;STRAND=-1;HGVSc=ENSBTAT00000080553.1:c.1045-1906A>G
15_45331756_T/A	15:45331756	A	ENSBTAG00000032079	ENSBTAT00000080553	Transcript	intron_variant	-	-	-	-	-	-	IMPACT=MODIFIER;STRAND=-1;HGVSc=ENSBTAT00000080553.1:c.1045-2012A>T
15_45331780_G/A	15:45331780	A	ENSBTAG00000032079	ENSBTAT00000080553	Transcript	intron_variant	-	-	-	-	-	-	IMPACT=MODIFIER;STRAND=-1;HGVSc=ENSBTAT00000080553.1:c.1045-2036C>T
15_45331781_G/T	15:45331781	T	ENSBTAG00000032079	ENSBTAT00000080553	Transcript	intron_variant	-	-	-	-	-	-	IMPACT=MODIFIER;STRAND=-1;HGVSc=ENSBTAT00000080553.1:c.1045-2037C>A
15_45331851_A/G	15:45331851	G	ENSBTAG00000032079	ENSBTAT00000080553	Transcript	intron_variant	-	-	-	-	-	-	IMPACT=MODIFIER;STRAND=-1;HGVSc=ENSBTAT00000080553.1:c.1045-2107T>C
15_45331987_C/T	15:45331987	T	ENSBTAG00000032079	ENSBTAT00000080553	Transcript	intron_variant	-	-	-	-	-	-	IMPACT=MODIFIER;STRAND=-1;HGVSc=ENSBTAT00000080553.1:c.1045-2243G>A
15_45332233_G/A	15:45332233	A	ENSBTAG00000032079	ENSBTAT00000080553	Transcript	intron_variant	-	-	-	-	-	-	IMPACT=MODIFIER;STRAND=-1;HGVSc=ENSBTAT00000080553.1:c.1045-2489C>T
15_45332261_A/G	15:45332261	G	ENSBTAG00000032079	ENSBTAT00000080553	Transcript	intron_variant	-	-	-	-	-	-	IMPACT=MODIFIER;STRAND=-1;HGVSc=ENSBTAT00000080553.1:c.1045-2517T>C
15_45332284_T/C	15:45332284	C	ENSBTAG00000032079	ENSBTAT00000080553	Transcript	intron_variant	-	-	-	-	-	-	IMPACT=MODIFIER;STRAND=-1;HGVSc=ENSBTAT00000080553.1:c.1045-2540A>G
15_45332327_T/C	15:45332327	C	ENSBTAG00000032079	ENSBTAT00000080553	Transcript	intron_variant	-	-	-	-	-	-	IMPACT=MODIFIER;STRAND=-1;HGVSc=ENSBTAT00000080553.1:c.1045-2583A>G
15_45332328_G/A	15:45332328	A	ENSBTAG00000032079	ENSBTAT00000080553	Transcript	intron_variant	-	-	-	-	-	-	IMPACT=MODIFIER;STRAND=-1;HGVSc=ENSBTAT00000080553.1:c.1045-2584C>T
15_45332363_T/C	15:45332363	C	ENSBTAG00000032079	ENSBTAT00000080553	Transcript	intron_variant	-	-	-	-	-	-	IMPACT=MODIFIER;STRAND=-1;HGVSc=ENSBTAT00000080553.1:c.1045-2619A>G
15_45332386_A/G	15:45332386	G	ENSBTAG00000032079	ENSBTAT00000080553	Transcript	intron_variant	-	-	-	-	-	-	IMPACT=MODIFIER;STRAND=-1;HGVSc=ENSBTAT00000080553.1:c.1045-2642T>C
15_45332584_A/T	15:45332584	T	ENSBTAG00000032079	ENSBTAT00000080553	Transcript	intron_variant	-	-	-	-	-	-	IMPACT=MODIFIER;STRAND=-1;HGVSc=ENSBTAT00000080553.1:c.1045-2840T>A
15_45332593_A/T	15:45332593	T	ENSBTAG00000032079	ENSBTAT00000080553	Transcript	intron_variant	-	-	-	-	-	-	IMPACT=MODIFIER;STRAND=-1;HGVSc=ENSBTAT00000080553.1:c.1045-2849T>A
15_45332596_T/A	15:45332596	A	ENSBTAG00000032079	ENSBTAT00000080553	Transcript	intron_variant	-	-	-	-	-	-	IMPACT=MODIFIER;STRAND=-1;HGVSc=ENSBTAT00000080553.1:c.1045-2852A>T
15_45332610_G/A	15:45332610	A	ENSBTAG00000032079	ENSBTAT00000080553	Transcript	intron_variant	-	-	-	-	-	-	IMPACT=MODIFIER;STRAND=-1;HGVSc=ENSBTAT00000080553.1:c.1045-2866C>T
15_45332712_C/T	15:45332712	T	ENSBTAG00000032079	ENSBTAT00000080553	Transcript	intron_variant	-	-	-	-	-	-	IMPACT=MODIFIER;STRAND=-1;HGVSc=ENSBTAT00000080553.1:c.1045-2968G>A
15_45332740_A/C	15:45332740	C	ENSBTAG00000032079	ENSBTAT00000080553	Transcript	intron_variant	-	-	-	-	-	-	IMPACT=MODIFIER;STRAND=-1;HGVSc=ENSBTAT00000080553.1:c.1045-2996T>G
15_45332746_T/C	15:45332746	C	ENSBTAG00000032079	ENSBTAT00000080553	Transcript	intron_variant	-	-	-	-	-	-	IMPACT=MODIFIER;STRAND=-1;HGVSc=ENSBTAT00000080553.1:c.1045-3002A>G
15_45332748_A/C	15:45332748	C	ENSBTAG00000032079	ENSBTAT00000080553	Transcript	intron_variant	-	-	-	-	-	-	IMPACT=MODIFIER;STRAND=-1;HGVSc=ENSBTAT00000080553.1:c.1045-3004T>G
15_45332755_C/T	15:45332755	T	ENSBTAG00000032079	ENSBTAT00000080553	Transcript	intron_variant	-	-	-	-	-	-	IMPACT=MODIFIER;STRAND=-1;HGVSc=ENSBTAT00000080553.1:c.1045-3011G>A
15_45332761_T/C	15:45332761	C	ENSBTAG00000032079	ENSBTAT00000080553	Transcript	intron_variant	-	-	-	-	-	-	IMPACT=MODIFIER;STRAND=-1;HGVSc=ENSBTAT00000080553.1:c.1045-3017A>G
15_45332769_G/C	15:45332769	C	ENSBTAG00000032079	ENSBTAT00000080553	Transcript	intron_variant	-	-	-	-	-	-	IMPACT=MODIFIER;STRAND=-1;HGVSc=ENSBTAT00000080553.1:c.1045-3025C>G
15_45332813_T/C	15:45332813	C	ENSBTAG00000032079	ENSBTAT00000080553	Transcript	intron_variant	-	-	-	-	-	-	IMPACT=MODIFIER;STRAND=-1;HGVSc=ENSBTAT00000080553.1:c.1045-3069A>G
15_45332824_A/C	15:45332824	C	ENSBTAG00000032079	ENSBTAT00000080553	Transcript	intron_variant	-	-	-	-	-	-	IMPACT=MODIFIER;STRAND=-1;HGVSc=ENSBTAT00000080553.1:c.1045-3080T>G
15_45332862_G/C	15:45332862	C	ENSBTAG00000032079	ENSBTAT00000080553	Transcript	intron_variant	-	-	-	-	-	-	IMPACT=MODIFIER;STRAND=-1;HGVSc=ENSBTAT00000080553.1:c.1045-3118C>G
15_45332884_T/C	15:45332884	C	ENSBTAG00000032079	ENSBTAT00000080553	Transcript	intron_variant	-	-	-	-	-	-	IMPACT=MODIFIER;STRAND=-1;HGVSc=ENSBTAT00000080553.1:c.1045-3140A>G
15_45333019_T/C	15:45333019	C	ENSBTAG00000032079	ENSBTAT00000080553	Transcript	intron_variant	-	-	-	-	-	-	IMPACT=MODIFIER;STRAND=-1;HGVSc=ENSBTAT00000080553.1:c.1045-3275A>G
15_45333028_A/G	15:45333028	G	ENSBTAG00000032079	ENSBTAT00000080553	Transcript	intron_variant	-	-	-	-	-	-	IMPACT=MODIFIER;STRAND=-1;HGVSc=ENSBTAT00000080553.1:c.1045-3284T>C
15_45333043_A/T	15:45333043	T	ENSBTAG00000032079	ENSBTAT00000080553	Transcript	intron_variant	-	-	-	-	-	-	IMPACT=MODIFIER;STRAND=-1;HGVSc=ENSBTAT00000080553.1:c.1045-3299T>A
15_45333128_T/G	15:45333128	G	ENSBTAG00000032079	ENSBTAT00000080553	Transcript	intron_variant	-	-	-	-	-	-	IMPACT=MODIFIER;STRAND=-1;HGVSc=ENSBTAT00000080553.1:c.1045-3384A>C
15_45333197_A/G	15:45333197	G	ENSBTAG00000032079	ENSBTAT00000080553	Transcript	intron_variant	-	-	-	-	-	-	IMPACT=MODIFIER;STRAND=-1;HGVSc=ENSBTAT00000080553.1:c.1045-3453T>C
15_45333259_C/T	15:45333259	T	ENSBTAG00000032079	ENSBTAT00000080553	Transcript	intron_variant	-	-	-	-	-	-	IMPACT=MODIFIER;STRAND=-1;HGVSc=ENSBTAT00000080553.1:c.1045-3515G>A
15_45333319_G/A	15:45333319	A	ENSBTAG00000032079	ENSBTAT00000080553	Transcript	intron_variant	-	-	-	-	-	-	IMPACT=MODIFIER;STRAND=-1;HGVSc=ENSBTAT00000080553.1:c.1045-3575C>T
15_45333415_A/G	15:45333415	G	ENSBTAG00000032079	ENSBTAT00000080553	Transcript	intron_variant	-	-	-	-	-	-	IMPACT=MODIFIER;STRAND=-1;HGVSc=ENSBTAT00000080553.1:c.1045-3671T>C
15_45333436_T/A	15:45333436	A	ENSBTAG00000032079	ENSBTAT00000080553	Transcript	intron_variant	-	-	-	-	-	-	IMPACT=MODIFIER;STRAND=-1;HGVSc=ENSBTAT00000080553.1:c.1045-3692A>T
15_45333526_A/T	15:45333526	T	ENSBTAG00000032079	ENSBTAT00000080553	Transcript	intron_variant	-	-	-	-	-	-	IMPACT=MODIFIER;STRAND=-1;HGVSc=ENSBTAT00000080553.1:c.1045-3782T>A
15_45333587_G/A	15:45333587	A	ENSBTAG00000032079	ENSBTAT00000080553	Transcript	intron_variant	-	-	-	-	-	-	IMPACT=MODIFIER;STRAND=-1;HGVSc=ENSBTAT00000080553.1:c.1045-3843C>T
15_45333871_A/G	15:45333871	G	ENSBTAG00000032079	ENSBTAT00000080553	Transcript	intron_variant	-	-	-	-	-	-	IMPACT=MODIFIER;STRAND=-1;HGVSc=ENSBTAT00000080553.1:c.1045-4127T>C
15_45334042_C/T	15:45334042	T	ENSBTAG00000032079	ENSBTAT00000080553	Transcript	intron_variant	-	-	-	-	-	-	IMPACT=MODIFIER;STRAND=-1;HGVSc=ENSBTAT00000080553.1:c.1045-4298G>A
15_45334089_C/A	15:45334089	A	ENSBTAG00000032079	ENSBTAT00000080553	Transcript	intron_variant	-	-	-	-	-	-	IMPACT=MODIFIER;STRAND=-1;HGVSc=ENSBTAT00000080553.1:c.1045-4345G>T
15_45334315_C/T	15:45334315	T	ENSBTAG00000032079	ENSBTAT00000080553	Transcript	intron_variant	-	-	-	-	-	-	IMPACT=MODIFIER;STRAND=-1;HGVSc=ENSBTAT00000080553.1:c.1045-4571G>A
15_45334469_G/A	15:45334469	A	ENSBTAG00000032079	ENSBTAT00000080553	Transcript	intron_variant	-	-	-	-	-	-	IMPACT=MODIFIER;STRAND=-1;HGVSc=ENSBTAT00000080553.1:c.1045-4725C>T
15_45334511_C/T	15:45334511	T	ENSBTAG00000032079	ENSBTAT00000080553	Transcript	intron_variant	-	-	-	-	-	-	IMPACT=MODIFIER;STRAND=-1;HGVSc=ENSBTAT00000080553.1:c.1045-4767G>A
15_45334548_C/T/*	15:45334548	T	ENSBTAG00000032079	ENSBTAT00000080553	Transcript	intron_variant	-	-	-	-	-	-	IMPACT=MODIFIER;STRAND=-1;HGVSc=ENSBTAT00000080553.1:c.1045-4804G>A
15_45334659_T/G	15:45334659	G	ENSBTAG00000032079	ENSBTAT00000080553	Transcript	intron_variant	-	-	-	-	-	-	IMPACT=MODIFIER;STRAND=-1;HGVSc=ENSBTAT00000080553.1:c.1045-4915A>C
15_45334710_A/G	15:45334710	G	ENSBTAG00000032079	ENSBTAT00000080553	Transcript	intron_variant	-	-	-	-	-	-	IMPACT=MODIFIER;STRAND=-1;HGVSc=ENSBTAT00000080553.1:c.1045-4966T>C
15_45334904_T/C	15:45334904	C	ENSBTAG00000032079	ENSBTAT00000080553	Transcript	intron_variant	-	-	-	-	-	-	IMPACT=MODIFIER;STRAND=-1;HGVSc=ENSBTAT00000080553.1:c.1045-5160A>G
15_45335257_T/C	15:45335257	C	ENSBTAG00000032079	ENSBTAT00000080553	Transcript	intron_variant	-	-	-	-	-	-	IMPACT=MODIFIER;STRAND=-1;HGVSc=ENSBTAT00000080553.1:c.1045-5513A>G
15_45335326_C/A	15:45335326	A	ENSBTAG00000032079	ENSBTAT00000080553	Transcript	intron_variant	-	-	-	-	-	-	IMPACT=MODIFIER;STRAND=-1;HGVSc=ENSBTAT00000080553.1:c.1045-5582G>T
15_45335408_T/C	15:45335408	C	ENSBTAG00000032079	ENSBTAT00000080553	Transcript	intron_variant	-	-	-	-	-	-	IMPACT=MODIFIER;STRAND=-1;HGVSc=ENSBTAT00000080553.1:c.1045-5664A>G
15_45335488_G/A	15:45335488	A	ENSBTAG00000032079	ENSBTAT00000080553	Transcript	intron_variant	-	-	-	-	-	-	IMPACT=MODIFIER;STRAND=-1;HGVSc=ENSBTAT00000080553.1:c.1045-5744C>T
15_45335701_T/G	15:45335701	G	ENSBTAG00000032079	ENSBTAT00000080553	Transcript	intron_variant	-	-	-	-	-	-	IMPACT=MODIFIER;STRAND=-1;HGVSc=ENSBTAT00000080553.1:c.1045-5957A>C
15_45335717_G/A	15:45335717	A	ENSBTAG00000032079	ENSBTAT00000080553	Transcript	intron_variant	-	-	-	-	-	-	IMPACT=MODIFIER;STRAND=-1;HGVSc=ENSBTAT00000080553.1:c.1045-5973C>T
15_45335925_C/T	15:45335925	T	ENSBTAG00000032079	ENSBTAT00000080553	Transcript	intron_variant	-	-	-	-	-	-	IMPACT=MODIFIER;STRAND=-1;HGVSc=ENSBTAT00000080553.1:c.1045-6181G>A
15_45335953_A/G	15:45335953	G	ENSBTAG00000032079	ENSBTAT00000080553	Transcript	intron_variant	-	-	-	-	-	-	IMPACT=MODIFIER;STRAND=-1;HGVSc=ENSBTAT00000080553.1:c.1045-6209T>C
15_45335978_G/A	15:45335978	A	ENSBTAG00000032079	ENSBTAT00000080553	Transcript	intron_variant	-	-	-	-	-	-	IMPACT=MODIFIER;STRAND=-1;HGVSc=ENSBTAT00000080553.1:c.1045-6234C>T
15_45336054_C/T	15:45336054	T	ENSBTAG00000032079	ENSBTAT00000080553	Transcript	intron_variant	-	-	-	-	-	-	IMPACT=MODIFIER;STRAND=-1;HGVSc=ENSBTAT00000080553.1:c.1045-6310G>A
15_45336243_A/C	15:45336243	C	ENSBTAG00000032079	ENSBTAT00000080553	Transcript	intron_variant	-	-	-	-	-	-	IMPACT=MODIFIER;STRAND=-1;HGVSc=ENSBTAT00000080553.1:c.1045-6499T>G
15_45336351_A/G	15:45336351	G	ENSBTAG00000032079	ENSBTAT00000080553	Transcript	intron_variant	-	-	-	-	-	-	IMPACT=MODIFIER;STRAND=-1;HGVSc=ENSBTAT00000080553.1:c.1045-6607T>C
15_45336373_T/C	15:45336373	C	ENSBTAG00000032079	ENSBTAT00000080553	Transcript	intron_variant	-	-	-	-	-	-	IMPACT=MODIFIER;STRAND=-1;HGVSc=ENSBTAT00000080553.1:c.1045-6629A>G
15_45336415_G/A	15:45336415	A	ENSBTAG00000032079	ENSBTAT00000080553	Transcript	intron_variant	-	-	-	-	-	-	IMPACT=MODIFIER;STRAND=-1;HGVSc=ENSBTAT00000080553.1:c.1045-6671C>T
15_45336426_C/T	15:45336426	T	ENSBTAG00000032079	ENSBTAT00000080553	Transcript	intron_variant	-	-	-	-	-	-	IMPACT=MODIFIER;STRAND=-1;HGVSc=ENSBTAT00000080553.1:c.1045-6682G>A
15_45336531_T/C	15:45336531	C	ENSBTAG00000032079	ENSBTAT00000080553	Transcript	intron_variant	-	-	-	-	-	-	IMPACT=MODIFIER;STRAND=-1;HGVSc=ENSBTAT00000080553.1:c.1045-6787A>G
15_45336559_C/T	15:45336559	T	ENSBTAG00000032079	ENSBTAT00000080553	Transcript	intron_variant	-	-	-	-	-	-	IMPACT=MODIFIER;STRAND=-1;HGVSc=ENSBTAT00000080553.1:c.1045-6815G>A
15_45336588_T/A	15:45336588	A	ENSBTAG00000032079	ENSBTAT00000080553	Transcript	intron_variant	-	-	-	-	-	-	IMPACT=MODIFIER;STRAND=-1;HGVSc=ENSBTAT00000080553.1:c.1045-6844A>T
15_45336637_G/A	15:45336637	A	ENSBTAG00000032079	ENSBTAT00000080553	Transcript	intron_variant	-	-	-	-	-	-	IMPACT=MODIFIER;STRAND=-1;HGVSc=ENSBTAT00000080553.1:c.1045-6893C>T
15_45336665_C/T	15:45336665	T	ENSBTAG00000032079	ENSBTAT00000080553	Transcript	intron_variant	-	-	-	-	-	-	IMPACT=MODIFIER;STRAND=-1;HGVSc=ENSBTAT00000080553.1:c.1045-6921G>A
15_45336737_A/C	15:45336737	C	ENSBTAG00000032079	ENSBTAT00000080553	Transcript	intron_variant	-	-	-	-	-	-	IMPACT=MODIFIER;STRAND=-1;HGVSc=ENSBTAT00000080553.1:c.1045-6993T>G
15_45336805_T/G	15:45336805	G	ENSBTAG00000032079	ENSBTAT00000080553	Transcript	intron_variant	-	-	-	-	-	-	IMPACT=MODIFIER;STRAND=-1;HGVSc=ENSBTAT00000080553.1:c.1045-7061A>C
15_45336996_C/T	15:45336996	T	ENSBTAG00000032079	ENSBTAT00000080553	Transcript	intron_variant	-	-	-	-	-	-	IMPACT=MODIFIER;STRAND=-1;HGVSc=ENSBTAT00000080553.1:c.1045-7252G>A
15_45337027_C/G	15:45337027	G	ENSBTAG00000032079	ENSBTAT00000080553	Transcript	intron_variant	-	-	-	-	-	-	IMPACT=MODIFIER;STRAND=-1;HGVSc=ENSBTAT00000080553.1:c.1045-7283G>C
15_45337072_A/T	15:45337072	T	ENSBTAG00000032079	ENSBTAT00000080553	Transcript	intron_variant	-	-	-	-	-	-	IMPACT=MODIFIER;STRAND=-1;HGVSc=ENSBTAT00000080553.1:c.1045-7328T>A
15_45337135_T/A	15:45337135	A	ENSBTAG00000032079	ENSBTAT00000080553	Transcript	intron_variant	-	-	-	-	-	-	IMPACT=MODIFIER;STRAND=-1;HGVSc=ENSBTAT00000080553.1:c.1045-7391A>T
15_45337158_G/A	15:45337158	A	ENSBTAG00000032079	ENSBTAT00000080553	Transcript	intron_variant	-	-	-	-	-	-	IMPACT=MODIFIER;STRAND=-1;HGVSc=ENSBTAT00000080553.1:c.1045-7414C>T
15_45337167_G/A	15:45337167	A	ENSBTAG00000032079	ENSBTAT00000080553	Transcript	intron_variant	-	-	-	-	-	-	IMPACT=MODIFIER;STRAND=-1;HGVSc=ENSBTAT00000080553.1:c.1045-7423C>T
15_45337181_G/T	15:45337181	T	ENSBTAG00000032079	ENSBTAT00000080553	Transcript	intron_variant	-	-	-	-	-	-	IMPACT=MODIFIER;STRAND=-1;HGVSc=ENSBTAT00000080553.1:c.1045-7437C>A
15_45337210_T/C	15:45337210	C	ENSBTAG00000032079	ENSBTAT00000080553	Transcript	intron_variant	-	-	-	-	-	-	IMPACT=MODIFIER;STRAND=-1;HGVSc=ENSBTAT00000080553.1:c.1045-7466A>G
15_45337226_C/T	15:45337226	T	ENSBTAG00000032079	ENSBTAT00000080553	Transcript	intron_variant	-	-	-	-	-	-	IMPACT=MODIFIER;STRAND=-1;HGVSc=ENSBTAT00000080553.1:c.1045-7482G>A
15_45337282_C/T	15:45337282	T	ENSBTAG00000032079	ENSBTAT00000080553	Transcript	intron_variant	-	-	-	-	-	-	IMPACT=MODIFIER;STRAND=-1;HGVSc=ENSBTAT00000080553.1:c.1045-7538G>A
15_45337309_G/A	15:45337309	A	ENSBTAG00000032079	ENSBTAT00000080553	Transcript	intron_variant	-	-	-	-	-	-	IMPACT=MODIFIER;STRAND=-1;HGVSc=ENSBTAT00000080553.1:c.1045-7565C>T
15_45337312_T/C	15:45337312	C	ENSBTAG00000032079	ENSBTAT00000080553	Transcript	intron_variant	-	-	-	-	-	-	IMPACT=MODIFIER;STRAND=-1;HGVSc=ENSBTAT00000080553.1:c.1045-7568A>G
15_45337322_A/G	15:45337322	G	ENSBTAG00000032079	ENSBTAT00000080553	Transcript	intron_variant	-	-	-	-	-	-	IMPACT=MODIFIER;STRAND=-1;HGVSc=ENSBTAT00000080553.1:c.1045-7578T>C
15_45337369_G/T	15:45337369	T	ENSBTAG00000032079	ENSBTAT00000080553	Transcript	intron_variant	-	-	-	-	-	-	IMPACT=MODIFIER;STRAND=-1;HGVSc=ENSBTAT00000080553.1:c.1045-7625C>A
15_45337383_A/G	15:45337383	G	ENSBTAG00000032079	ENSBTAT00000080553	Transcript	intron_variant	-	-	-	-	-	-	IMPACT=MODIFIER;STRAND=-1;HGVSc=ENSBTAT00000080553.1:c.1045-7639T>C
15_45337492_G/A	15:45337492	A	ENSBTAG00000032079	ENSBTAT00000080553	Transcript	intron_variant	-	-	-	-	-	-	IMPACT=MODIFIER;STRAND=-1;HGVSc=ENSBTAT00000080553.1:c.1045-7748C>T
15_45337522_G/T	15:45337522	T	ENSBTAG00000032079	ENSBTAT00000080553	Transcript	intron_variant	-	-	-	-	-	-	IMPACT=MODIFIER;STRAND=-1;HGVSc=ENSBTAT00000080553.1:c.1045-7778C>A
15_45337613_G/A	15:45337613	A	ENSBTAG00000032079	ENSBTAT00000080553	Transcript	intron_variant	-	-	-	-	-	-	IMPACT=MODIFIER;STRAND=-1;HGVSc=ENSBTAT00000080553.1:c.1045-7869C>T
15_45337655_C/G	15:45337655	G	ENSBTAG00000032079	ENSBTAT00000080553	Transcript	intron_variant	-	-	-	-	-	-	IMPACT=MODIFIER;STRAND=-1;HGVSc=ENSBTAT00000080553.1:c.1045-7911G>C
15_45337737_G/T	15:45337737	T	ENSBTAG00000032079	ENSBTAT00000080553	Transcript	intron_variant	-	-	-	-	-	-	IMPACT=MODIFIER;STRAND=-1;HGVSc=ENSBTAT00000080553.1:c.1045-7993C>A
15_45337750_A/G	15:45337750	G	ENSBTAG00000032079	ENSBTAT00000080553	Transcript	intron_variant	-	-	-	-	-	-	IMPACT=MODIFIER;STRAND=-1;HGVSc=ENSBTAT00000080553.1:c.1045-8006T>C
15_45337785_C/T	15:45337785	T	ENSBTAG00000032079	ENSBTAT00000080553	Transcript	intron_variant	-	-	-	-	-	-	IMPACT=MODIFIER;STRAND=-1;HGVSc=ENSBTAT00000080553.1:c.1045-8041G>A
15_45337854_A/G	15:45337854	G	ENSBTAG00000032079	ENSBTAT00000080553	Transcript	intron_variant	-	-	-	-	-	-	IMPACT=MODIFIER;STRAND=-1;HGVSc=ENSBTAT00000080553.1:c.1045-8110T>C
15_45337942_G/A	15:45337942	A	ENSBTAG00000032079	ENSBTAT00000080553	Transcript	intron_variant	-	-	-	-	-	-	IMPACT=MODIFIER;STRAND=-1;HGVSc=ENSBTAT00000080553.1:c.1045-8198C>T
15_45338000_T/C	15:45338000	C	ENSBTAG00000032079	ENSBTAT00000080553	Transcript	intron_variant	-	-	-	-	-	-	IMPACT=MODIFIER;STRAND=-1;HGVSc=ENSBTAT00000080553.1:c.1045-8256A>G
15_45338018_G/A	15:45338018	A	ENSBTAG00000032079	ENSBTAT00000080553	Transcript	intron_variant	-	-	-	-	-	-	IMPACT=MODIFIER;STRAND=-1;HGVSc=ENSBTAT00000080553.1:c.1045-8274C>T
15_45338055_C/T	15:45338055	T	ENSBTAG00000032079	ENSBTAT00000080553	Transcript	intron_variant	-	-	-	-	-	-	IMPACT=MODIFIER;STRAND=-1;HGVSc=ENSBTAT00000080553.1:c.1045-8311G>A
15_45338105_G/A	15:45338105	A	ENSBTAG00000032079	ENSBTAT00000080553	Transcript	intron_variant	-	-	-	-	-	-	IMPACT=MODIFIER;STRAND=-1;HGVSc=ENSBTAT00000080553.1:c.1045-8361C>T
15_45338161_G/A	15:45338161	A	ENSBTAG00000032079	ENSBTAT00000080553	Transcript	intron_variant	-	-	-	-	-	-	IMPACT=MODIFIER;STRAND=-1;HGVSc=ENSBTAT00000080553.1:c.1045-8417C>T
15_45338176_C/T	15:45338176	T	ENSBTAG00000032079	ENSBTAT00000080553	Transcript	intron_variant	-	-	-	-	-	-	IMPACT=MODIFIER;STRAND=-1;HGVSc=ENSBTAT00000080553.1:c.1045-8432G>A
15_45338177_G/A	15:45338177	A	ENSBTAG00000032079	ENSBTAT00000080553	Transcript	intron_variant	-	-	-	-	-	-	IMPACT=MODIFIER;STRAND=-1;HGVSc=ENSBTAT00000080553.1:c.1045-8433C>T
15_45338181_C/T	15:45338181	T	ENSBTAG00000032079	ENSBTAT00000080553	Transcript	intron_variant	-	-	-	-	-	-	IMPACT=MODIFIER;STRAND=-1;HGVSc=ENSBTAT00000080553.1:c.1045-8437G>A
15_45338193_C/T	15:45338193	T	ENSBTAG00000032079	ENSBTAT00000080553	Transcript	intron_variant	-	-	-	-	-	-	IMPACT=MODIFIER;STRAND=-1;HGVSc=ENSBTAT00000080553.1:c.1045-8449G>A
15_45338194_A/G	15:45338194	G	ENSBTAG00000032079	ENSBTAT00000080553	Transcript	intron_variant	-	-	-	-	-	-	IMPACT=MODIFIER;STRAND=-1;HGVSc=ENSBTAT00000080553.1:c.1045-8450T>C
15_45338369_C/T	15:45338369	T	ENSBTAG00000032079	ENSBTAT00000080553	Transcript	intron_variant	-	-	-	-	-	-	IMPACT=MODIFIER;STRAND=-1;HGVSc=ENSBTAT00000080553.1:c.1045-8625G>A
15_45338473_T/G	15:45338473	G	ENSBTAG00000032079	ENSBTAT00000080553	Transcript	intron_variant	-	-	-	-	-	-	IMPACT=MODIFIER;STRAND=-1;HGVSc=ENSBTAT00000080553.1:c.1045-8729A>C
15_45338480_T/G	15:45338480	G	ENSBTAG00000032079	ENSBTAT00000080553	Transcript	intron_variant	-	-	-	-	-	-	IMPACT=MODIFIER;STRAND=-1;HGVSc=ENSBTAT00000080553.1:c.1045-8736A>C
15_45338625_T/A	15:45338625	A	ENSBTAG00000032079	ENSBTAT00000080553	Transcript	intron_variant	-	-	-	-	-	-	IMPACT=MODIFIER;STRAND=-1;HGVSc=ENSBTAT00000080553.1:c.1045-8881A>T
15_45338702_A/C	15:45338702	C	ENSBTAG00000032079	ENSBTAT00000080553	Transcript	intron_variant	-	-	-	-	-	-	IMPACT=MODIFIER;STRAND=-1;HGVSc=ENSBTAT00000080553.1:c.1045-8958T>G
15_45338871_T/C	15:45338871	C	ENSBTAG00000032079	ENSBTAT00000080553	Transcript	intron_variant	-	-	-	-	-	-	IMPACT=MODIFIER;STRAND=-1;HGVSc=ENSBTAT00000080553.1:c.1045-9127A>G
15_45339184_C/T	15:45339184	T	ENSBTAG00000032079	ENSBTAT00000080553	Transcript	intron_variant	-	-	-	-	-	-	IMPACT=MODIFIER;STRAND=-1;HGVSc=ENSBTAT00000080553.1:c.1045-9440G>A
15_45339253_G/A	15:45339253	A	ENSBTAG00000032079	ENSBTAT00000080553	Transcript	intron_variant	-	-	-	-	-	-	IMPACT=MODIFIER;STRAND=-1;HGVSc=ENSBTAT00000080553.1:c.1045-9509C>T
15_45339340_T/G	15:45339340	G	ENSBTAG00000032079	ENSBTAT00000080553	Transcript	intron_variant	-	-	-	-	-	-	IMPACT=MODIFIER;STRAND=-1;HGVSc=ENSBTAT00000080553.1:c.1045-9596A>C
15_45339358_G/A	15:45339358	A	ENSBTAG00000032079	ENSBTAT00000080553	Transcript	intron_variant	-	-	-	-	-	-	IMPACT=MODIFIER;STRAND=-1;HGVSc=ENSBTAT00000080553.1:c.1045-9614C>T
15_45339395_A/G	15:45339395	G	ENSBTAG00000032079	ENSBTAT00000080553	Transcript	intron_variant	-	-	-	-	-	-	IMPACT=MODIFIER;STRAND=-1;HGVSc=ENSBTAT00000080553.1:c.1045-9651T>C
15_45339455_G/A	15:45339455	A	ENSBTAG00000032079	ENSBTAT00000080553	Transcript	intron_variant	-	-	-	-	-	-	IMPACT=MODIFIER;STRAND=-1;HGVSc=ENSBTAT00000080553.1:c.1045-9711C>T
15_45339476_C/A	15:45339476	A	ENSBTAG00000032079	ENSBTAT00000080553	Transcript	intron_variant	-	-	-	-	-	-	IMPACT=MODIFIER;STRAND=-1;HGVSc=ENSBTAT00000080553.1:c.1045-9732G>T
15_45339477_C/T	15:45339477	T	ENSBTAG00000032079	ENSBTAT00000080553	Transcript	intron_variant	-	-	-	-	-	-	IMPACT=MODIFIER;STRAND=-1;HGVSc=ENSBTAT00000080553.1:c.1045-9733G>A
15_45339485_T/C	15:45339485	C	ENSBTAG00000032079	ENSBTAT00000080553	Transcript	intron_variant	-	-	-	-	-	-	IMPACT=MODIFIER;STRAND=-1;HGVSc=ENSBTAT00000080553.1:c.1045-9741A>G
15_45339496_C/T	15:45339496	T	ENSBTAG00000032079	ENSBTAT00000080553	Transcript	intron_variant	-	-	-	-	-	-	IMPACT=MODIFIER;STRAND=-1;HGVSc=ENSBTAT00000080553.1:c.1045-9752G>A
15_45339504_T/C	15:45339504	C	ENSBTAG00000032079	ENSBTAT00000080553	Transcript	intron_variant	-	-	-	-	-	-	IMPACT=MODIFIER;STRAND=-1;HGVSc=ENSBTAT00000080553.1:c.1045-9760A>G
15_45339539_C/T	15:45339539	T	ENSBTAG00000032079	ENSBTAT00000080553	Transcript	intron_variant	-	-	-	-	-	-	IMPACT=MODIFIER;STRAND=-1;HGVSc=ENSBTAT00000080553.1:c.1045-9795G>A
15_45339540_G/A	15:45339540	A	ENSBTAG00000032079	ENSBTAT00000080553	Transcript	intron_variant	-	-	-	-	-	-	IMPACT=MODIFIER;STRAND=-1;HGVSc=ENSBTAT00000080553.1:c.1045-9796C>T
15_45339635_C/T	15:45339635	T	ENSBTAG00000032079	ENSBTAT00000080553	Transcript	intron_variant	-	-	-	-	-	-	IMPACT=MODIFIER;STRAND=-1;HGVSc=ENSBTAT00000080553.1:c.1045-9891G>A
15_45339721_A/G	15:45339721	G	ENSBTAG00000032079	ENSBTAT00000080553	Transcript	intron_variant	-	-	-	-	-	-	IMPACT=MODIFIER;STRAND=-1;HGVSc=ENSBTAT00000080553.1:c.1045-9977T>C
15_45339733_C/T	15:45339733	T	ENSBTAG00000032079	ENSBTAT00000080553	Transcript	intron_variant	-	-	-	-	-	-	IMPACT=MODIFIER;STRAND=-1;HGVSc=ENSBTAT00000080553.1:c.1045-9989G>A
15_45339753_G/A	15:45339753	A	ENSBTAG00000032079	ENSBTAT00000080553	Transcript	intron_variant	-	-	-	-	-	-	IMPACT=MODIFIER;STRAND=-1;HGVSc=ENSBTAT00000080553.1:c.1045-10009C>T
15_45339768_A/G	15:45339768	G	ENSBTAG00000032079	ENSBTAT00000080553	Transcript	intron_variant	-	-	-	-	-	-	IMPACT=MODIFIER;STRAND=-1;HGVSc=ENSBTAT00000080553.1:c.1045-10024T>C
15_45339871_C/T	15:45339871	T	ENSBTAG00000032079	ENSBTAT00000080553	Transcript	intron_variant	-	-	-	-	-	-	IMPACT=MODIFIER;STRAND=-1;HGVSc=ENSBTAT00000080553.1:c.1045-10127G>A
15_45339925_A/G	15:45339925	G	ENSBTAG00000032079	ENSBTAT00000080553	Transcript	intron_variant	-	-	-	-	-	-	IMPACT=MODIFIER;STRAND=-1;HGVSc=ENSBTAT00000080553.1:c.1045-10181T>C
15_45339941_C/T	15:45339941	T	ENSBTAG00000032079	ENSBTAT00000080553	Transcript	intron_variant	-	-	-	-	-	-	IMPACT=MODIFIER;STRAND=-1;HGVSc=ENSBTAT00000080553.1:c.1045-10197G>A
15_45339976_C/T	15:45339976	T	ENSBTAG00000032079	ENSBTAT00000080553	Transcript	intron_variant	-	-	-	-	-	-	IMPACT=MODIFIER;STRAND=-1;HGVSc=ENSBTAT00000080553.1:c.1045-10232G>A
15_45339983_C/T	15:45339983	T	ENSBTAG00000032079	ENSBTAT00000080553	Transcript	intron_variant	-	-	-	-	-	-	IMPACT=MODIFIER;STRAND=-1;HGVSc=ENSBTAT00000080553.1:c.1045-10239G>A
15_45339984_A/G	15:45339984	G	ENSBTAG00000032079	ENSBTAT00000080553	Transcript	intron_variant	-	-	-	-	-	-	IMPACT=MODIFIER;STRAND=-1;HGVSc=ENSBTAT00000080553.1:c.1045-10240T>C
15_45339992_G/A	15:45339992	A	ENSBTAG00000032079	ENSBTAT00000080553	Transcript	intron_variant	-	-	-	-	-	-	IMPACT=MODIFIER;STRAND=-1;HGVSc=ENSBTAT00000080553.1:c.1045-10248C>T
15_45340038_A/T/AAT/AT/AAAT/AG/AAAAT	15:45340038	T	ENSBTAG00000032079	ENSBTAT00000080553	Transcript	intron_variant	-	-	-	-	-	-	IMPACT=MODIFIER;STRAND=-1;HGVSc=ENSBTAT00000080553.1:c.1045-10294T>A
15_45340039_T/A	15:45340039	A	ENSBTAG00000032079	ENSBTAT00000080553	Transcript	intron_variant	-	-	-	-	-	-	IMPACT=MODIFIER;STRAND=-1;HGVSc=ENSBTAT00000080553.1:c.1045-10295A>T
15_45340040_T/A	15:45340040	A	ENSBTAG00000032079	ENSBTAT00000080553	Transcript	intron_variant	-	-	-	-	-	-	IMPACT=MODIFIER;STRAND=-1;HGVSc=ENSBTAT00000080553.1:c.1045-10296A>T
15_45340087_A/C	15:45340087	C	ENSBTAG00000032079	ENSBTAT00000080553	Transcript	intron_variant	-	-	-	-	-	-	IMPACT=MODIFIER;STRAND=-1;HGVSc=ENSBTAT00000080553.1:c.1045-10343T>G
15_45340090_G/C	15:45340090	C	ENSBTAG00000032079	ENSBTAT00000080553	Transcript	intron_variant	-	-	-	-	-	-	IMPACT=MODIFIER;STRAND=-1;HGVSc=ENSBTAT00000080553.1:c.1045-10346C>G
15_45340218_A/G	15:45340218	G	ENSBTAG00000032079	ENSBTAT00000080553	Transcript	intron_variant	-	-	-	-	-	-	IMPACT=MODIFIER;STRAND=-1;HGVSc=ENSBTAT00000080553.1:c.1045-10474T>C
15_45340241_T/C	15:45340241	C	ENSBTAG00000032079	ENSBTAT00000080553	Transcript	intron_variant	-	-	-	-	-	-	IMPACT=MODIFIER;STRAND=-1;HGVSc=ENSBTAT00000080553.1:c.1045-10497A>G
15_45340273_G/T	15:45340273	T	ENSBTAG00000032079	ENSBTAT00000080553	Transcript	intron_variant	-	-	-	-	-	-	IMPACT=MODIFIER;STRAND=-1;HGVSc=ENSBTAT00000080553.1:c.1045-10529C>A
15_45340293_G/A	15:45340293	A	ENSBTAG00000032079	ENSBTAT00000080553	Transcript	intron_variant	-	-	-	-	-	-	IMPACT=MODIFIER;STRAND=-1;HGVSc=ENSBTAT00000080553.1:c.1045-10549C>T
15_45340332_G/A	15:45340332	A	ENSBTAG00000032079	ENSBTAT00000080553	Transcript	intron_variant	-	-	-	-	-	-	IMPACT=MODIFIER;STRAND=-1;HGVSc=ENSBTAT00000080553.1:c.1045-10588C>T
15_45340645_C/T	15:45340645	T	ENSBTAG00000032079	ENSBTAT00000080553	Transcript	intron_variant	-	-	-	-	-	-	IMPACT=MODIFIER;STRAND=-1;HGVSc=ENSBTAT00000080553.1:c.1045-10901G>A
15_45340819_T/C	15:45340819	C	ENSBTAG00000032079	ENSBTAT00000080553	Transcript	intron_variant	-	-	-	-	-	-	IMPACT=MODIFIER;STRAND=-1;HGVSc=ENSBTAT00000080553.1:c.1045-11075A>G
15_45340830_G/A	15:45340830	A	ENSBTAG00000032079	ENSBTAT00000080553	Transcript	intron_variant	-	-	-	-	-	-	IMPACT=MODIFIER;STRAND=-1;HGVSc=ENSBTAT00000080553.1:c.1045-11086C>T
15_45340841_C/A	15:45340841	A	ENSBTAG00000032079	ENSBTAT00000080553	Transcript	intron_variant	-	-	-	-	-	-	IMPACT=MODIFIER;STRAND=-1;HGVSc=ENSBTAT00000080553.1:c.1045-11097G>T
15_45340904_G/A	15:45340904	A	ENSBTAG00000032079	ENSBTAT00000080553	Transcript	intron_variant	-	-	-	-	-	-	IMPACT=MODIFIER;STRAND=-1;HGVSc=ENSBTAT00000080553.1:c.1045-11160C>T
15_45341028_A/G	15:45341028	G	ENSBTAG00000032079	ENSBTAT00000080553	Transcript	intron_variant	-	-	-	-	-	-	IMPACT=MODIFIER;STRAND=-1;HGVSc=ENSBTAT00000080553.1:c.1045-11284T>C
15_45341043_G/A	15:45341043	A	ENSBTAG00000032079	ENSBTAT00000080553	Transcript	intron_variant	-	-	-	-	-	-	IMPACT=MODIFIER;STRAND=-1;HGVSc=ENSBTAT00000080553.1:c.1045-11299C>T
15_45341046_T/C	15:45341046	C	ENSBTAG00000032079	ENSBTAT00000080553	Transcript	intron_variant	-	-	-	-	-	-	IMPACT=MODIFIER;STRAND=-1;HGVSc=ENSBTAT00000080553.1:c.1045-11302A>G
15_45341073_A/G	15:45341073	G	ENSBTAG00000032079	ENSBTAT00000080553	Transcript	intron_variant	-	-	-	-	-	-	IMPACT=MODIFIER;STRAND=-1;HGVSc=ENSBTAT00000080553.1:c.1045-11329T>C
15_45341120_C/T	15:45341120	T	ENSBTAG00000032079	ENSBTAT00000080553	Transcript	intron_variant	-	-	-	-	-	-	IMPACT=MODIFIER;STRAND=-1;HGVSc=ENSBTAT00000080553.1:c.1045-11376G>A
15_45341170_G/A	15:45341170	A	ENSBTAG00000032079	ENSBTAT00000080553	Transcript	intron_variant	-	-	-	-	-	-	IMPACT=MODIFIER;STRAND=-1;HGVSc=ENSBTAT00000080553.1:c.1045-11426C>T
15_45341178_C/T	15:45341178	T	ENSBTAG00000032079	ENSBTAT00000080553	Transcript	intron_variant	-	-	-	-	-	-	IMPACT=MODIFIER;STRAND=-1;HGVSc=ENSBTAT00000080553.1:c.1045-11434G>A
15_45341209_G/A	15:45341209	A	ENSBTAG00000032079	ENSBTAT00000080553	Transcript	intron_variant	-	-	-	-	-	-	IMPACT=MODIFIER;STRAND=-1;HGVSc=ENSBTAT00000080553.1:c.1045-11465C>T
15_45341243_G/A	15:45341243	A	ENSBTAG00000032079	ENSBTAT00000080553	Transcript	intron_variant	-	-	-	-	-	-	IMPACT=MODIFIER;STRAND=-1;HGVSc=ENSBTAT00000080553.1:c.1045-11499C>T
15_45341360_A/G	15:45341360	G	ENSBTAG00000032079	ENSBTAT00000080553	Transcript	intron_variant	-	-	-	-	-	-	IMPACT=MODIFIER;STRAND=-1;HGVSc=ENSBTAT00000080553.1:c.1045-11616T>C
15_45341423_C/T	15:45341423	T	ENSBTAG00000032079	ENSBTAT00000080553	Transcript	intron_variant	-	-	-	-	-	-	IMPACT=MODIFIER;STRAND=-1;HGVSc=ENSBTAT00000080553.1:c.1045-11679G>A
15_45341435_T/C	15:45341435	C	ENSBTAG00000032079	ENSBTAT00000080553	Transcript	intron_variant	-	-	-	-	-	-	IMPACT=MODIFIER;STRAND=-1;HGVSc=ENSBTAT00000080553.1:c.1045-11691A>G
15_45341438_G/A	15:45341438	A	ENSBTAG00000032079	ENSBTAT00000080553	Transcript	intron_variant	-	-	-	-	-	-	IMPACT=MODIFIER;STRAND=-1;HGVSc=ENSBTAT00000080553.1:c.1045-11694C>T
15_45341470_G/A	15:45341470	A	ENSBTAG00000032079	ENSBTAT00000080553	Transcript	intron_variant	-	-	-	-	-	-	IMPACT=MODIFIER;STRAND=-1;HGVSc=ENSBTAT00000080553.1:c.1045-11726C>T
15_45341567_C/A	15:45341567	A	ENSBTAG00000032079	ENSBTAT00000080553	Transcript	intron_variant	-	-	-	-	-	-	IMPACT=MODIFIER;STRAND=-1;HGVSc=ENSBTAT00000080553.1:c.1045-11823G>T
15_45341606_C/G	15:45341606	G	ENSBTAG00000032079	ENSBTAT00000080553	Transcript	intron_variant	-	-	-	-	-	-	IMPACT=MODIFIER;STRAND=-1;HGVSc=ENSBTAT00000080553.1:c.1045-11862G>C
15_45341610_C/T	15:45341610	T	ENSBTAG00000032079	ENSBTAT00000080553	Transcript	intron_variant	-	-	-	-	-	-	IMPACT=MODIFIER;STRAND=-1;HGVSc=ENSBTAT00000080553.1:c.1045-11866G>A
15_45341768_G/A	15:45341768	A	ENSBTAG00000032079	ENSBTAT00000080553	Transcript	intron_variant	-	-	-	-	-	-	IMPACT=MODIFIER;STRAND=-1;HGVSc=ENSBTAT00000080553.1:c.1045-12024C>T
15_45341806_A/C	15:45341806	C	ENSBTAG00000032079	ENSBTAT00000080553	Transcript	intron_variant	-	-	-	-	-	-	IMPACT=MODIFIER;STRAND=-1;HGVSc=ENSBTAT00000080553.1:c.1045-12062T>G
15_45341877_G/A	15:45341877	A	ENSBTAG00000032079	ENSBTAT00000080553	Transcript	intron_variant	-	-	-	-	-	-	IMPACT=MODIFIER;STRAND=-1;HGVSc=ENSBTAT00000080553.1:c.1045-12133C>T
15_45341900_T/A	15:45341900	A	ENSBTAG00000032079	ENSBTAT00000080553	Transcript	intron_variant	-	-	-	-	-	-	IMPACT=MODIFIER;STRAND=-1;HGVSc=ENSBTAT00000080553.1:c.1045-12156A>T
15_45341911_C/A	15:45341911	A	ENSBTAG00000032079	ENSBTAT00000080553	Transcript	intron_variant	-	-	-	-	-	-	IMPACT=MODIFIER;STRAND=-1;HGVSc=ENSBTAT00000080553.1:c.1045-12167G>T
15_45341927_G/A	15:45341927	A	ENSBTAG00000032079	ENSBTAT00000080553	Transcript	intron_variant	-	-	-	-	-	-	IMPACT=MODIFIER;STRAND=-1;HGVSc=ENSBTAT00000080553.1:c.1045-12183C>T
15_45341928_A/G	15:45341928	G	ENSBTAG00000032079	ENSBTAT00000080553	Transcript	intron_variant	-	-	-	-	-	-	IMPACT=MODIFIER;STRAND=-1;HGVSc=ENSBTAT00000080553.1:c.1045-12184T>C
15_45341933_T/C	15:45341933	C	ENSBTAG00000032079	ENSBTAT00000080553	Transcript	intron_variant	-	-	-	-	-	-	IMPACT=MODIFIER;STRAND=-1;HGVSc=ENSBTAT00000080553.1:c.1045-12189A>G
15_45341939_C/T	15:45341939	T	ENSBTAG00000032079	ENSBTAT00000080553	Transcript	intron_variant	-	-	-	-	-	-	IMPACT=MODIFIER;STRAND=-1;HGVSc=ENSBTAT00000080553.1:c.1045-12195G>A
15_45341964_C/T	15:45341964	T	ENSBTAG00000032079	ENSBTAT00000080553	Transcript	intron_variant	-	-	-	-	-	-	IMPACT=MODIFIER;STRAND=-1;HGVSc=ENSBTAT00000080553.1:c.1045-12220G>A
15_45342041_C/T	15:45342041	T	ENSBTAG00000032079	ENSBTAT00000080553	Transcript	intron_variant	-	-	-	-	-	-	IMPACT=MODIFIER;STRAND=-1;HGVSc=ENSBTAT00000080553.1:c.1045-12297G>A
15_45342054_T/C	15:45342054	C	ENSBTAG00000032079	ENSBTAT00000080553	Transcript	intron_variant	-	-	-	-	-	-	IMPACT=MODIFIER;STRAND=-1;HGVSc=ENSBTAT00000080553.1:c.1045-12310A>G
15_45342064_T/C	15:45342064	C	ENSBTAG00000032079	ENSBTAT00000080553	Transcript	intron_variant	-	-	-	-	-	-	IMPACT=MODIFIER;STRAND=-1;HGVSc=ENSBTAT00000080553.1:c.1045-12320A>G
15_45342093_C/G	15:45342093	G	ENSBTAG00000032079	ENSBTAT00000080553	Transcript	intron_variant	-	-	-	-	-	-	IMPACT=MODIFIER;STRAND=-1;HGVSc=ENSBTAT00000080553.1:c.1045-12349G>C
15_45342097_C/T	15:45342097	T	ENSBTAG00000032079	ENSBTAT00000080553	Transcript	intron_variant	-	-	-	-	-	-	IMPACT=MODIFIER;STRAND=-1;HGVSc=ENSBTAT00000080553.1:c.1045-12353G>A
15_45342120_A/G	15:45342120	G	ENSBTAG00000032079	ENSBTAT00000080553	Transcript	intron_variant	-	-	-	-	-	-	IMPACT=MODIFIER;STRAND=-1;HGVSc=ENSBTAT00000080553.1:c.1045-12376T>C
15_45342132_G/T	15:45342132	T	ENSBTAG00000032079	ENSBTAT00000080553	Transcript	intron_variant	-	-	-	-	-	-	IMPACT=MODIFIER;STRAND=-1;HGVSc=ENSBTAT00000080553.1:c.1045-12388C>A
15_45342209_G/A	15:45342209	A	ENSBTAG00000032079	ENSBTAT00000080553	Transcript	intron_variant	-	-	-	-	-	-	IMPACT=MODIFIER;STRAND=-1;HGVSc=ENSBTAT00000080553.1:c.1045-12465C>T
15_45342225_T/G	15:45342225	G	ENSBTAG00000032079	ENSBTAT00000080553	Transcript	intron_variant	-	-	-	-	-	-	IMPACT=MODIFIER;STRAND=-1;HGVSc=ENSBTAT00000080553.1:c.1045-12481A>C
15_45342231_G/A	15:45342231	A	ENSBTAG00000032079	ENSBTAT00000080553	Transcript	intron_variant	-	-	-	-	-	-	IMPACT=MODIFIER;STRAND=-1;HGVSc=ENSBTAT00000080553.1:c.1045-12487C>T
15_45342268_G/C	15:45342268	C	ENSBTAG00000032079	ENSBTAT00000080553	Transcript	intron_variant	-	-	-	-	-	-	IMPACT=MODIFIER;STRAND=-1;HGVSc=ENSBTAT00000080553.1:c.1045-12524C>G
15_45342270_T/C	15:45342270	C	ENSBTAG00000032079	ENSBTAT00000080553	Transcript	intron_variant	-	-	-	-	-	-	IMPACT=MODIFIER;STRAND=-1;HGVSc=ENSBTAT00000080553.1:c.1045-12526A>G
15_45342365_C/A	15:45342365	A	ENSBTAG00000032079	ENSBTAT00000080553	Transcript	intron_variant	-	-	-	-	-	-	IMPACT=MODIFIER;STRAND=-1;HGVSc=ENSBTAT00000080553.1:c.1045-12621G>T
15_45342449_T/A	15:45342449	A	ENSBTAG00000032079	ENSBTAT00000080553	Transcript	intron_variant	-	-	-	-	-	-	IMPACT=MODIFIER;STRAND=-1;HGVSc=ENSBTAT00000080553.1:c.1045-12705A>T
15_45342483_T/G	15:45342483	G	ENSBTAG00000032079	ENSBTAT00000080553	Transcript	intron_variant	-	-	-	-	-	-	IMPACT=MODIFIER;STRAND=-1;HGVSc=ENSBTAT00000080553.1:c.1045-12739A>C
15_45342493_C/T	15:45342493	T	ENSBTAG00000032079	ENSBTAT00000080553	Transcript	intron_variant	-	-	-	-	-	-	IMPACT=MODIFIER;STRAND=-1;HGVSc=ENSBTAT00000080553.1:c.1045-12749G>A
15_45342501_T/C	15:45342501	C	ENSBTAG00000032079	ENSBTAT00000080553	Transcript	intron_variant	-	-	-	-	-	-	IMPACT=MODIFIER;STRAND=-1;HGVSc=ENSBTAT00000080553.1:c.1045-12757A>G
15_45342512_G/T	15:45342512	T	ENSBTAG00000032079	ENSBTAT00000080553	Transcript	intron_variant	-	-	-	-	-	-	IMPACT=MODIFIER;STRAND=-1;HGVSc=ENSBTAT00000080553.1:c.1045-12768C>A
15_45342520_T/C	15:45342520	C	ENSBTAG00000032079	ENSBTAT00000080553	Transcript	intron_variant	-	-	-	-	-	-	IMPACT=MODIFIER;STRAND=-1;HGVSc=ENSBTAT00000080553.1:c.1045-12776A>G
15_45342536_T/C	15:45342536	C	ENSBTAG00000032079	ENSBTAT00000080553	Transcript	intron_variant	-	-	-	-	-	-	IMPACT=MODIFIER;STRAND=-1;HGVSc=ENSBTAT00000080553.1:c.1045-12792A>G
15_45342577_C/T	15:45342577	T	ENSBTAG00000032079	ENSBTAT00000080553	Transcript	intron_variant	-	-	-	-	-	-	IMPACT=MODIFIER;STRAND=-1;HGVSc=ENSBTAT00000080553.1:c.1045-12833G>A
15_45342581_T/C	15:45342581	C	ENSBTAG00000032079	ENSBTAT00000080553	Transcript	intron_variant	-	-	-	-	-	-	IMPACT=MODIFIER;STRAND=-1;HGVSc=ENSBTAT00000080553.1:c.1045-12837A>G
15_45342601_C/T	15:45342601	T	ENSBTAG00000032079	ENSBTAT00000080553	Transcript	intron_variant	-	-	-	-	-	-	IMPACT=MODIFIER;STRAND=-1;HGVSc=ENSBTAT00000080553.1:c.1045-12857G>A
15_45342607_C/G	15:45342607	G	ENSBTAG00000032079	ENSBTAT00000080553	Transcript	intron_variant	-	-	-	-	-	-	IMPACT=MODIFIER;STRAND=-1;HGVSc=ENSBTAT00000080553.1:c.1045-12863G>C
15_45342614_G/A	15:45342614	A	ENSBTAG00000032079	ENSBTAT00000080553	Transcript	intron_variant	-	-	-	-	-	-	IMPACT=MODIFIER;STRAND=-1;HGVSc=ENSBTAT00000080553.1:c.1045-12870C>T
15_45342618_G/C	15:45342618	C	ENSBTAG00000032079	ENSBTAT00000080553	Transcript	intron_variant	-	-	-	-	-	-	IMPACT=MODIFIER;STRAND=-1;HGVSc=ENSBTAT00000080553.1:c.1045-12874C>G
15_45342705_A/G	15:45342705	G	ENSBTAG00000032079	ENSBTAT00000080553	Transcript	intron_variant	-	-	-	-	-	-	IMPACT=MODIFIER;STRAND=-1;HGVSc=ENSBTAT00000080553.1:c.1045-12961T>C
15_45342741_A/G	15:45342741	G	ENSBTAG00000032079	ENSBTAT00000080553	Transcript	intron_variant	-	-	-	-	-	-	IMPACT=MODIFIER;STRAND=-1;HGVSc=ENSBTAT00000080553.1:c.1045-12997T>C
15_45342761_G/A	15:45342761	A	ENSBTAG00000032079	ENSBTAT00000080553	Transcript	intron_variant	-	-	-	-	-	-	IMPACT=MODIFIER;STRAND=-1;HGVSc=ENSBTAT00000080553.1:c.1045-13017C>T
15_45342781_A/G	15:45342781	G	ENSBTAG00000032079	ENSBTAT00000080553	Transcript	intron_variant	-	-	-	-	-	-	IMPACT=MODIFIER;STRAND=-1;HGVSc=ENSBTAT00000080553.1:c.1045-13037T>C
15_45342797_G/C	15:45342797	C	ENSBTAG00000032079	ENSBTAT00000080553	Transcript	intron_variant	-	-	-	-	-	-	IMPACT=MODIFIER;STRAND=-1;HGVSc=ENSBTAT00000080553.1:c.1045-13053C>G
15_45342904_G/A	15:45342904	A	ENSBTAG00000032079	ENSBTAT00000080553	Transcript	intron_variant	-	-	-	-	-	-	IMPACT=MODIFIER;STRAND=-1;HGVSc=ENSBTAT00000080553.1:c.1045-13160C>T
15_45342964_A/T	15:45342964	T	ENSBTAG00000032079	ENSBTAT00000080553	Transcript	intron_variant	-	-	-	-	-	-	IMPACT=MODIFIER;STRAND=-1;HGVSc=ENSBTAT00000080553.1:c.1045-13220T>A
15_45343059_A/*/C	15:45343059	C	ENSBTAG00000032079	ENSBTAT00000080553	Transcript	intron_variant	-	-	-	-	-	-	IMPACT=MODIFIER;STRAND=-1;HGVSc=ENSBTAT00000080553.1:c.1045-13315T>G
15_45343111_T/A	15:45343111	A	ENSBTAG00000032079	ENSBTAT00000080553	Transcript	intron_variant	-	-	-	-	-	-	IMPACT=MODIFIER;STRAND=-1;HGVSc=ENSBTAT00000080553.1:c.1045-13367A>T
15_45343118_T/C	15:45343118	C	ENSBTAG00000032079	ENSBTAT00000080553	Transcript	intron_variant	-	-	-	-	-	-	IMPACT=MODIFIER;STRAND=-1;HGVSc=ENSBTAT00000080553.1:c.1045-13374A>G
15_45343129_G/A	15:45343129	A	ENSBTAG00000032079	ENSBTAT00000080553	Transcript	intron_variant	-	-	-	-	-	-	IMPACT=MODIFIER;STRAND=-1;HGVSc=ENSBTAT00000080553.1:c.1045-13385C>T
15_45343152_G/A	15:45343152	A	ENSBTAG00000032079	ENSBTAT00000080553	Transcript	intron_variant	-	-	-	-	-	-	IMPACT=MODIFIER;STRAND=-1;HGVSc=ENSBTAT00000080553.1:c.1045-13408C>T
15_45343158_G/A	15:45343158	A	ENSBTAG00000032079	ENSBTAT00000080553	Transcript	intron_variant	-	-	-	-	-	-	IMPACT=MODIFIER;STRAND=-1;HGVSc=ENSBTAT00000080553.1:c.1045-13414C>T
15_45343180_C/T	15:45343180	T	ENSBTAG00000032079	ENSBTAT00000080553	Transcript	intron_variant	-	-	-	-	-	-	IMPACT=MODIFIER;STRAND=-1;HGVSc=ENSBTAT00000080553.1:c.1045-13436G>A
15_45343196_T/C	15:45343196	C	ENSBTAG00000032079	ENSBTAT00000080553	Transcript	intron_variant	-	-	-	-	-	-	IMPACT=MODIFIER;STRAND=-1;HGVSc=ENSBTAT00000080553.1:c.1045-13452A>G
15_45343235_C/T	15:45343235	T	ENSBTAG00000032079	ENSBTAT00000080553	Transcript	intron_variant	-	-	-	-	-	-	IMPACT=MODIFIER;STRAND=-1;HGVSc=ENSBTAT00000080553.1:c.1045-13491G>A
15_45343275_T/C	15:45343275	C	ENSBTAG00000032079	ENSBTAT00000080553	Transcript	intron_variant	-	-	-	-	-	-	IMPACT=MODIFIER;STRAND=-1;HGVSc=ENSBTAT00000080553.1:c.1045-13531A>G
15_45343277_A/G	15:45343277	G	ENSBTAG00000032079	ENSBTAT00000080553	Transcript	intron_variant	-	-	-	-	-	-	IMPACT=MODIFIER;STRAND=-1;HGVSc=ENSBTAT00000080553.1:c.1045-13533T>C
15_45343294_T/C	15:45343294	C	ENSBTAG00000032079	ENSBTAT00000080553	Transcript	intron_variant	-	-	-	-	-	-	IMPACT=MODIFIER;STRAND=-1;HGVSc=ENSBTAT00000080553.1:c.1045-13550A>G
15_45343304_A/G	15:45343304	G	ENSBTAG00000032079	ENSBTAT00000080553	Transcript	intron_variant	-	-	-	-	-	-	IMPACT=MODIFIER;STRAND=-1;HGVSc=ENSBTAT00000080553.1:c.1045-13560T>C
15_45343461_C/T	15:45343461	T	ENSBTAG00000032079	ENSBTAT00000080553	Transcript	intron_variant	-	-	-	-	-	-	IMPACT=MODIFIER;STRAND=-1;HGVSc=ENSBTAT00000080553.1:c.1045-13717G>A
15_45343747_G/A	15:45343747	A	ENSBTAG00000032079	ENSBTAT00000080553	Transcript	intron_variant	-	-	-	-	-	-	IMPACT=MODIFIER;STRAND=-1;HGVSc=ENSBTAT00000080553.1:c.1045-14003C>T
15_45343775_T/C	15:45343775	C	ENSBTAG00000032079	ENSBTAT00000080553	Transcript	intron_variant	-	-	-	-	-	-	IMPACT=MODIFIER;STRAND=-1;HGVSc=ENSBTAT00000080553.1:c.1045-14031A>G
15_45344434_T/C	15:45344434	C	ENSBTAG00000032079	ENSBTAT00000080553	Transcript	intron_variant	-	-	-	-	-	-	IMPACT=MODIFIER;STRAND=-1;HGVSc=ENSBTAT00000080553.1:c.1045-14690A>G
15_45344443_T/C	15:45344443	C	ENSBTAG00000032079	ENSBTAT00000080553	Transcript	intron_variant	-	-	-	-	-	-	IMPACT=MODIFIER;STRAND=-1;HGVSc=ENSBTAT00000080553.1:c.1045-14699A>G
15_45344462_G/A	15:45344462	A	ENSBTAG00000032079	ENSBTAT00000080553	Transcript	intron_variant	-	-	-	-	-	-	IMPACT=MODIFIER;STRAND=-1;HGVSc=ENSBTAT00000080553.1:c.1045-14718C>T
15_45344516_T/C	15:45344516	C	ENSBTAG00000032079	ENSBTAT00000080553	Transcript	intron_variant	-	-	-	-	-	-	IMPACT=MODIFIER;STRAND=-1;HGVSc=ENSBTAT00000080553.1:c.1045-14772A>G
15_45344539_T/C	15:45344539	C	ENSBTAG00000032079	ENSBTAT00000080553	Transcript	intron_variant	-	-	-	-	-	-	IMPACT=MODIFIER;STRAND=-1;HGVSc=ENSBTAT00000080553.1:c.1045-14795A>G
15_45344613_C/T	15:45344613	T	ENSBTAG00000032079	ENSBTAT00000080553	Transcript	intron_variant	-	-	-	-	-	-	IMPACT=MODIFIER;STRAND=-1;HGVSc=ENSBTAT00000080553.1:c.1045-14869G>A
15_45344618_G/A	15:45344618	A	ENSBTAG00000032079	ENSBTAT00000080553	Transcript	intron_variant	-	-	-	-	-	-	IMPACT=MODIFIER;STRAND=-1;HGVSc=ENSBTAT00000080553.1:c.1045-14874C>T
15_45344680_C/T	15:45344680	T	ENSBTAG00000032079	ENSBTAT00000080553	Transcript	intron_variant	-	-	-	-	-	-	IMPACT=MODIFIER;STRAND=-1;HGVSc=ENSBTAT00000080553.1:c.1045-14936G>A
15_45344708_G/C	15:45344708	C	ENSBTAG00000032079	ENSBTAT00000080553	Transcript	intron_variant	-	-	-	-	-	-	IMPACT=MODIFIER;STRAND=-1;HGVSc=ENSBTAT00000080553.1:c.1045-14964C>G
15_45344773_T/C	15:45344773	C	ENSBTAG00000032079	ENSBTAT00000080553	Transcript	intron_variant	-	-	-	-	-	-	IMPACT=MODIFIER;STRAND=-1;HGVSc=ENSBTAT00000080553.1:c.1045-15029A>G
15_45344820_C/A	15:45344820	A	ENSBTAG00000032079	ENSBTAT00000080553	Transcript	intron_variant	-	-	-	-	-	-	IMPACT=MODIFIER;STRAND=-1;HGVSc=ENSBTAT00000080553.1:c.1045-15076G>T
15_45344821_G/A	15:45344821	A	ENSBTAG00000032079	ENSBTAT00000080553	Transcript	intron_variant	-	-	-	-	-	-	IMPACT=MODIFIER;STRAND=-1;HGVSc=ENSBTAT00000080553.1:c.1045-15077C>T
15_45344838_C/T	15:45344838	T	ENSBTAG00000032079	ENSBTAT00000080553	Transcript	intron_variant	-	-	-	-	-	-	IMPACT=MODIFIER;STRAND=-1;HGVSc=ENSBTAT00000080553.1:c.1045-15094G>A
15_45345182_G/T	15:45345182	T	ENSBTAG00000032079	ENSBTAT00000080553	Transcript	intron_variant	-	-	-	-	-	-	IMPACT=MODIFIER;STRAND=-1;HGVSc=ENSBTAT00000080553.1:c.1045-15438C>A
15_45345202_G/A	15:45345202	A	ENSBTAG00000032079	ENSBTAT00000080553	Transcript	intron_variant	-	-	-	-	-	-	IMPACT=MODIFIER;STRAND=-1;HGVSc=ENSBTAT00000080553.1:c.1045-15458C>T
15_45345226_T/C	15:45345226	C	ENSBTAG00000032079	ENSBTAT00000080553	Transcript	intron_variant	-	-	-	-	-	-	IMPACT=MODIFIER;STRAND=-1;HGVSc=ENSBTAT00000080553.1:c.1045-15482A>G
15_45345240_A/G	15:45345240	G	ENSBTAG00000032079	ENSBTAT00000080553	Transcript	intron_variant	-	-	-	-	-	-	IMPACT=MODIFIER;STRAND=-1;HGVSc=ENSBTAT00000080553.1:c.1045-15496T>C
15_45345283_T/C	15:45345283	C	ENSBTAG00000032079	ENSBTAT00000080553	Transcript	intron_variant	-	-	-	-	-	-	IMPACT=MODIFIER;STRAND=-1;HGVSc=ENSBTAT00000080553.1:c.1045-15539A>G
15_45345336_T/C	15:45345336	C	ENSBTAG00000032079	ENSBTAT00000080553	Transcript	intron_variant	-	-	-	-	-	-	IMPACT=MODIFIER;STRAND=-1;HGVSc=ENSBTAT00000080553.1:c.1045-15592A>G
15_45345340_A/C	15:45345340	C	ENSBTAG00000032079	ENSBTAT00000080553	Transcript	intron_variant	-	-	-	-	-	-	IMPACT=MODIFIER;STRAND=-1;HGVSc=ENSBTAT00000080553.1:c.1045-15596T>G
15_45345342_G/T	15:45345342	T	ENSBTAG00000032079	ENSBTAT00000080553	Transcript	intron_variant	-	-	-	-	-	-	IMPACT=MODIFIER;STRAND=-1;HGVSc=ENSBTAT00000080553.1:c.1045-15598C>A
15_45345365_T/G	15:45345365	G	ENSBTAG00000032079	ENSBTAT00000080553	Transcript	intron_variant	-	-	-	-	-	-	IMPACT=MODIFIER;STRAND=-1;HGVSc=ENSBTAT00000080553.1:c.1045-15621A>C
15_45345450_T/C	15:45345450	C	ENSBTAG00000032079	ENSBTAT00000080553	Transcript	intron_variant	-	-	-	-	-	-	IMPACT=MODIFIER;STRAND=-1;HGVSc=ENSBTAT00000080553.1:c.1045-15706A>G
15_45345476_A/G	15:45345476	G	ENSBTAG00000032079	ENSBTAT00000080553	Transcript	intron_variant	-	-	-	-	-	-	IMPACT=MODIFIER;STRAND=-1;HGVSc=ENSBTAT00000080553.1:c.1045-15732T>C
15_45345503_C/T	15:45345503	T	ENSBTAG00000032079	ENSBTAT00000080553	Transcript	intron_variant	-	-	-	-	-	-	IMPACT=MODIFIER;STRAND=-1;HGVSc=ENSBTAT00000080553.1:c.1045-15759G>A
15_45345553_G/A	15:45345553	A	ENSBTAG00000032079	ENSBTAT00000080553	Transcript	intron_variant	-	-	-	-	-	-	IMPACT=MODIFIER;STRAND=-1;HGVSc=ENSBTAT00000080553.1:c.1045-15809C>T
15_45345600_A/G	15:45345600	G	ENSBTAG00000032079	ENSBTAT00000080553	Transcript	intron_variant	-	-	-	-	-	-	IMPACT=MODIFIER;STRAND=-1;HGVSc=ENSBTAT00000080553.1:c.1045-15856T>C
15_45345733_C/T	15:45345733	T	ENSBTAG00000032079	ENSBTAT00000080553	Transcript	intron_variant	-	-	-	-	-	-	IMPACT=MODIFIER;STRAND=-1;HGVSc=ENSBTAT00000080553.1:c.1045-15989G>A
15_45345815_G/C	15:45345815	C	ENSBTAG00000032079	ENSBTAT00000080553	Transcript	intron_variant	-	-	-	-	-	-	IMPACT=MODIFIER;STRAND=-1;HGVSc=ENSBTAT00000080553.1:c.1045-16071C>G
15_45345882_A/G	15:45345882	G	ENSBTAG00000032079	ENSBTAT00000080553	Transcript	intron_variant	-	-	-	-	-	-	IMPACT=MODIFIER;STRAND=-1;HGVSc=ENSBTAT00000080553.1:c.1045-16138T>C
15_45345888_C/T	15:45345888	T	ENSBTAG00000032079	ENSBTAT00000080553	Transcript	intron_variant	-	-	-	-	-	-	IMPACT=MODIFIER;STRAND=-1;HGVSc=ENSBTAT00000080553.1:c.1045-16144G>A
15_45345941_A/G	15:45345941	G	ENSBTAG00000032079	ENSBTAT00000080553	Transcript	intron_variant	-	-	-	-	-	-	IMPACT=MODIFIER;STRAND=-1;HGVSc=ENSBTAT00000080553.1:c.1045-16197T>C
15_45345995_G/A	15:45345995	A	ENSBTAG00000032079	ENSBTAT00000080553	Transcript	intron_variant	-	-	-	-	-	-	IMPACT=MODIFIER;STRAND=-1;HGVSc=ENSBTAT00000080553.1:c.1045-16251C>T
15_45346019_A/G	15:45346019	G	ENSBTAG00000032079	ENSBTAT00000080553	Transcript	intron_variant	-	-	-	-	-	-	IMPACT=MODIFIER;STRAND=-1;HGVSc=ENSBTAT00000080553.1:c.1045-16275T>C
15_45346027_T/A	15:45346027	A	ENSBTAG00000032079	ENSBTAT00000080553	Transcript	intron_variant	-	-	-	-	-	-	IMPACT=MODIFIER;STRAND=-1;HGVSc=ENSBTAT00000080553.1:c.1045-16283A>T
15_45346032_A/G	15:45346032	G	ENSBTAG00000032079	ENSBTAT00000080553	Transcript	intron_variant	-	-	-	-	-	-	IMPACT=MODIFIER;STRAND=-1;HGVSc=ENSBTAT00000080553.1:c.1045-16288T>C
15_45346073_C/T	15:45346073	T	ENSBTAG00000032079	ENSBTAT00000080553	Transcript	intron_variant	-	-	-	-	-	-	IMPACT=MODIFIER;STRAND=-1;HGVSc=ENSBTAT00000080553.1:c.1045-16329G>A
15_45346100_G/T	15:45346100	T	ENSBTAG00000032079	ENSBTAT00000080553	Transcript	intron_variant	-	-	-	-	-	-	IMPACT=MODIFIER;STRAND=-1;HGVSc=ENSBTAT00000080553.1:c.1045-16356C>A
15_45346236_C/T	15:45346236	T	ENSBTAG00000032079	ENSBTAT00000080553	Transcript	intron_variant	-	-	-	-	-	-	IMPACT=MODIFIER;STRAND=-1;HGVSc=ENSBTAT00000080553.1:c.1045-16492G>A
15_45346246_A/G	15:45346246	G	ENSBTAG00000032079	ENSBTAT00000080553	Transcript	intron_variant	-	-	-	-	-	-	IMPACT=MODIFIER;STRAND=-1;HGVSc=ENSBTAT00000080553.1:c.1045-16502T>C
15_45346254_G/A	15:45346254	A	ENSBTAG00000032079	ENSBTAT00000080553	Transcript	intron_variant	-	-	-	-	-	-	IMPACT=MODIFIER;STRAND=-1;HGVSc=ENSBTAT00000080553.1:c.1045-16510C>T
15_45346278_A/G	15:45346278	G	ENSBTAG00000032079	ENSBTAT00000080553	Transcript	intron_variant	-	-	-	-	-	-	IMPACT=MODIFIER;STRAND=-1;HGVSc=ENSBTAT00000080553.1:c.1045-16534T>C
15_45346319_A/G	15:45346319	G	ENSBTAG00000032079	ENSBTAT00000080553	Transcript	intron_variant	-	-	-	-	-	-	IMPACT=MODIFIER;STRAND=-1;HGVSc=ENSBTAT00000080553.1:c.1045-16575T>C
15_45346332_A/T	15:45346332	T	ENSBTAG00000032079	ENSBTAT00000080553	Transcript	intron_variant	-	-	-	-	-	-	IMPACT=MODIFIER;STRAND=-1;HGVSc=ENSBTAT00000080553.1:c.1045-16588T>A
15_45346351_T/C	15:45346351	C	ENSBTAG00000032079	ENSBTAT00000080553	Transcript	intron_variant	-	-	-	-	-	-	IMPACT=MODIFIER;STRAND=-1;HGVSc=ENSBTAT00000080553.1:c.1045-16607A>G
15_45346468_G/T	15:45346468	T	ENSBTAG00000032079	ENSBTAT00000080553	Transcript	intron_variant	-	-	-	-	-	-	IMPACT=MODIFIER;STRAND=-1;HGVSc=ENSBTAT00000080553.1:c.1045-16724C>A
15_45346480_G/A	15:45346480	A	ENSBTAG00000032079	ENSBTAT00000080553	Transcript	intron_variant	-	-	-	-	-	-	IMPACT=MODIFIER;STRAND=-1;HGVSc=ENSBTAT00000080553.1:c.1045-16736C>T
15_45346507_T/C	15:45346507	C	ENSBTAG00000032079	ENSBTAT00000080553	Transcript	intron_variant	-	-	-	-	-	-	IMPACT=MODIFIER;STRAND=-1;HGVSc=ENSBTAT00000080553.1:c.1045-16763A>G
15_45346508_G/A	15:45346508	A	ENSBTAG00000032079	ENSBTAT00000080553	Transcript	intron_variant	-	-	-	-	-	-	IMPACT=MODIFIER;STRAND=-1;HGVSc=ENSBTAT00000080553.1:c.1045-16764C>T
15_45346555_G/C	15:45346555	C	ENSBTAG00000032079	ENSBTAT00000080553	Transcript	intron_variant	-	-	-	-	-	-	IMPACT=MODIFIER;STRAND=-1;HGVSc=ENSBTAT00000080553.1:c.1045-16811C>G
15_45346560_T/A	15:45346560	A	ENSBTAG00000032079	ENSBTAT00000080553	Transcript	intron_variant	-	-	-	-	-	-	IMPACT=MODIFIER;STRAND=-1;HGVSc=ENSBTAT00000080553.1:c.1045-16816A>T
15_45346586_G/C	15:45346586	C	ENSBTAG00000032079	ENSBTAT00000080553	Transcript	intron_variant	-	-	-	-	-	-	IMPACT=MODIFIER;STRAND=-1;HGVSc=ENSBTAT00000080553.1:c.1045-16842C>G
15_45346607_C/T	15:45346607	T	ENSBTAG00000032079	ENSBTAT00000080553	Transcript	intron_variant	-	-	-	-	-	-	IMPACT=MODIFIER;STRAND=-1;HGVSc=ENSBTAT00000080553.1:c.1045-16863G>A
15_45346741_A/C	15:45346741	C	ENSBTAG00000032079	ENSBTAT00000080553	Transcript	intron_variant	-	-	-	-	-	-	IMPACT=MODIFIER;STRAND=-1;HGVSc=ENSBTAT00000080553.1:c.1045-16997T>G
15_45346757_G/T	15:45346757	T	ENSBTAG00000032079	ENSBTAT00000080553	Transcript	intron_variant	-	-	-	-	-	-	IMPACT=MODIFIER;STRAND=-1;HGVSc=ENSBTAT00000080553.1:c.1045-17013C>A
15_45346791_T/C	15:45346791	C	ENSBTAG00000032079	ENSBTAT00000080553	Transcript	intron_variant	-	-	-	-	-	-	IMPACT=MODIFIER;STRAND=-1;HGVSc=ENSBTAT00000080553.1:c.1045-17047A>G
15_45346950_T/G	15:45346950	G	ENSBTAG00000032079	ENSBTAT00000080553	Transcript	intron_variant	-	-	-	-	-	-	IMPACT=MODIFIER;STRAND=-1;HGVSc=ENSBTAT00000080553.1:c.1045-17206A>C
15_45346965_C/T	15:45346965	T	ENSBTAG00000032079	ENSBTAT00000080553	Transcript	intron_variant	-	-	-	-	-	-	IMPACT=MODIFIER;STRAND=-1;HGVSc=ENSBTAT00000080553.1:c.1045-17221G>A
15_45347071_G/T	15:45347071	T	ENSBTAG00000032079	ENSBTAT00000080553	Transcript	intron_variant	-	-	-	-	-	-	IMPACT=MODIFIER;STRAND=-1;HGVSc=ENSBTAT00000080553.1:c.1045-17327C>A
15_45347107_A/C	15:45347107	C	ENSBTAG00000032079	ENSBTAT00000080553	Transcript	intron_variant	-	-	-	-	-	-	IMPACT=MODIFIER;STRAND=-1;HGVSc=ENSBTAT00000080553.1:c.1045-17363T>G
15_45347131_A/G	15:45347131	G	ENSBTAG00000032079	ENSBTAT00000080553	Transcript	intron_variant	-	-	-	-	-	-	IMPACT=MODIFIER;STRAND=-1;HGVSc=ENSBTAT00000080553.1:c.1045-17387T>C
15_45347134_C/A	15:45347134	A	ENSBTAG00000032079	ENSBTAT00000080553	Transcript	intron_variant	-	-	-	-	-	-	IMPACT=MODIFIER;STRAND=-1;HGVSc=ENSBTAT00000080553.1:c.1045-17390G>T
15_45347137_C/A	15:45347137	A	ENSBTAG00000032079	ENSBTAT00000080553	Transcript	intron_variant	-	-	-	-	-	-	IMPACT=MODIFIER;STRAND=-1;HGVSc=ENSBTAT00000080553.1:c.1045-17393G>T
15_45347157_A/G	15:45347157	G	ENSBTAG00000032079	ENSBTAT00000080553	Transcript	intron_variant	-	-	-	-	-	-	IMPACT=MODIFIER;STRAND=-1;HGVSc=ENSBTAT00000080553.1:c.1045-17413T>C
15_45347191_C/T	15:45347191	T	ENSBTAG00000032079	ENSBTAT00000080553	Transcript	intron_variant	-	-	-	-	-	-	IMPACT=MODIFIER;STRAND=-1;HGVSc=ENSBTAT00000080553.1:c.1045-17447G>A
15_45347218_T/G	15:45347218	G	ENSBTAG00000032079	ENSBTAT00000080553	Transcript	intron_variant	-	-	-	-	-	-	IMPACT=MODIFIER;STRAND=-1;HGVSc=ENSBTAT00000080553.1:c.1045-17474A>C
15_45347234_T/C	15:45347234	C	ENSBTAG00000032079	ENSBTAT00000080553	Transcript	intron_variant	-	-	-	-	-	-	IMPACT=MODIFIER;STRAND=-1;HGVSc=ENSBTAT00000080553.1:c.1045-17490A>G
15_45347235_G/A	15:45347235	A	ENSBTAG00000032079	ENSBTAT00000080553	Transcript	intron_variant	-	-	-	-	-	-	IMPACT=MODIFIER;STRAND=-1;HGVSc=ENSBTAT00000080553.1:c.1045-17491C>T
15_45347267_C/T	15:45347267	T	ENSBTAG00000032079	ENSBTAT00000080553	Transcript	intron_variant	-	-	-	-	-	-	IMPACT=MODIFIER;STRAND=-1;HGVSc=ENSBTAT00000080553.1:c.1045-17523G>A
15_45347277_C/T	15:45347277	T	ENSBTAG00000032079	ENSBTAT00000080553	Transcript	intron_variant	-	-	-	-	-	-	IMPACT=MODIFIER;STRAND=-1;HGVSc=ENSBTAT00000080553.1:c.1045-17533G>A
15_45347296_T/G	15:45347296	G	ENSBTAG00000032079	ENSBTAT00000080553	Transcript	intron_variant	-	-	-	-	-	-	IMPACT=MODIFIER;STRAND=-1;HGVSc=ENSBTAT00000080553.1:c.1045-17552A>C
15_45347305_C/T	15:45347305	T	ENSBTAG00000032079	ENSBTAT00000080553	Transcript	intron_variant	-	-	-	-	-	-	IMPACT=MODIFIER;STRAND=-1;HGVSc=ENSBTAT00000080553.1:c.1045-17561G>A
15_45347307_C/G	15:45347307	G	ENSBTAG00000032079	ENSBTAT00000080553	Transcript	intron_variant	-	-	-	-	-	-	IMPACT=MODIFIER;STRAND=-1;HGVSc=ENSBTAT00000080553.1:c.1045-17563G>C
15_45347317_T/C	15:45347317	C	ENSBTAG00000032079	ENSBTAT00000080553	Transcript	intron_variant	-	-	-	-	-	-	IMPACT=MODIFIER;STRAND=-1;HGVSc=ENSBTAT00000080553.1:c.1045-17573A>G
15_45347362_G/A	15:45347362	A	ENSBTAG00000032079	ENSBTAT00000080553	Transcript	intron_variant	-	-	-	-	-	-	IMPACT=MODIFIER;STRAND=-1;HGVSc=ENSBTAT00000080553.1:c.1045-17618C>T
15_45347420_A/G	15:45347420	G	ENSBTAG00000032079	ENSBTAT00000080553	Transcript	intron_variant	-	-	-	-	-	-	IMPACT=MODIFIER;STRAND=-1;HGVSc=ENSBTAT00000080553.1:c.1045-17676T>C
15_45347424_A/G	15:45347424	G	ENSBTAG00000032079	ENSBTAT00000080553	Transcript	intron_variant	-	-	-	-	-	-	IMPACT=MODIFIER;STRAND=-1;HGVSc=ENSBTAT00000080553.1:c.1045-17680T>C
15_45347809_C/A	15:45347809	A	ENSBTAG00000032079	ENSBTAT00000080553	Transcript	intron_variant	-	-	-	-	-	-	IMPACT=MODIFIER;STRAND=-1;HGVSc=ENSBTAT00000080553.1:c.1045-18065G>T
15_45347836_T/C	15:45347836	C	ENSBTAG00000032079	ENSBTAT00000080553	Transcript	intron_variant	-	-	-	-	-	-	IMPACT=MODIFIER;STRAND=-1;HGVSc=ENSBTAT00000080553.1:c.1045-18092A>G
15_45347888_A/G	15:45347888	G	ENSBTAG00000032079	ENSBTAT00000080553	Transcript	intron_variant	-	-	-	-	-	-	IMPACT=MODIFIER;STRAND=-1;HGVSc=ENSBTAT00000080553.1:c.1045-18144T>C
15_45347896_T/G	15:45347896	G	ENSBTAG00000032079	ENSBTAT00000080553	Transcript	intron_variant	-	-	-	-	-	-	IMPACT=MODIFIER;STRAND=-1;HGVSc=ENSBTAT00000080553.1:c.1045-18152A>C
15_45348116_C/T	15:45348116	T	ENSBTAG00000032079	ENSBTAT00000080553	Transcript	intron_variant	-	-	-	-	-	-	IMPACT=MODIFIER;STRAND=-1;HGVSc=ENSBTAT00000080553.1:c.1045-18372G>A
15_45348178_C/T	15:45348178	T	ENSBTAG00000032079	ENSBTAT00000080553	Transcript	intron_variant	-	-	-	-	-	-	IMPACT=MODIFIER;STRAND=-1;HGVSc=ENSBTAT00000080553.1:c.1045-18434G>A
15_45348223_G/A	15:45348223	A	ENSBTAG00000032079	ENSBTAT00000080553	Transcript	intron_variant	-	-	-	-	-	-	IMPACT=MODIFIER;STRAND=-1;HGVSc=ENSBTAT00000080553.1:c.1045-18479C>T
15_45348261_C/G	15:45348261	G	ENSBTAG00000032079	ENSBTAT00000080553	Transcript	intron_variant	-	-	-	-	-	-	IMPACT=MODIFIER;STRAND=-1;HGVSc=ENSBTAT00000080553.1:c.1045-18517G>C
15_45348408_A/G	15:45348408	G	ENSBTAG00000032079	ENSBTAT00000080553	Transcript	intron_variant	-	-	-	-	-	-	IMPACT=MODIFIER;STRAND=-1;HGVSc=ENSBTAT00000080553.1:c.1045-18664T>C
15_45348436_A/T	15:45348436	T	ENSBTAG00000032079	ENSBTAT00000080553	Transcript	intron_variant	-	-	-	-	-	-	IMPACT=MODIFIER;STRAND=-1;HGVSc=ENSBTAT00000080553.1:c.1045-18692T>A
15_45348509_A/G	15:45348509	G	ENSBTAG00000032079	ENSBTAT00000080553	Transcript	intron_variant	-	-	-	-	-	-	IMPACT=MODIFIER;STRAND=-1;HGVSc=ENSBTAT00000080553.1:c.1045-18765T>C
15_45348701_C/T	15:45348701	T	ENSBTAG00000032079	ENSBTAT00000080553	Transcript	intron_variant	-	-	-	-	-	-	IMPACT=MODIFIER;STRAND=-1;HGVSc=ENSBTAT00000080553.1:c.1045-18957G>A
15_45348724_A/G	15:45348724	G	ENSBTAG00000032079	ENSBTAT00000080553	Transcript	intron_variant	-	-	-	-	-	-	IMPACT=MODIFIER;STRAND=-1;HGVSc=ENSBTAT00000080553.1:c.1045-18980T>C
15_45348760_C/A	15:45348760	A	ENSBTAG00000032079	ENSBTAT00000080553	Transcript	intron_variant	-	-	-	-	-	-	IMPACT=MODIFIER;STRAND=-1;HGVSc=ENSBTAT00000080553.1:c.1045-19016G>T
15_45348793_T/C	15:45348793	C	ENSBTAG00000032079	ENSBTAT00000080553	Transcript	intron_variant	-	-	-	-	-	-	IMPACT=MODIFIER;STRAND=-1;HGVSc=ENSBTAT00000080553.1:c.1045-19049A>G
15_45348805_C/T	15:45348805	T	ENSBTAG00000032079	ENSBTAT00000080553	Transcript	intron_variant	-	-	-	-	-	-	IMPACT=MODIFIER;STRAND=-1;HGVSc=ENSBTAT00000080553.1:c.1045-19061G>A
15_45348806_G/A	15:45348806	A	ENSBTAG00000032079	ENSBTAT00000080553	Transcript	intron_variant	-	-	-	-	-	-	IMPACT=MODIFIER;STRAND=-1;HGVSc=ENSBTAT00000080553.1:c.1045-19062C>T
15_45348861_T/G	15:45348861	G	ENSBTAG00000032079	ENSBTAT00000080553	Transcript	intron_variant	-	-	-	-	-	-	IMPACT=MODIFIER;STRAND=-1;HGVSc=ENSBTAT00000080553.1:c.1045-19117A>C
15_45348862_C/G	15:45348862	G	ENSBTAG00000032079	ENSBTAT00000080553	Transcript	intron_variant	-	-	-	-	-	-	IMPACT=MODIFIER;STRAND=-1;HGVSc=ENSBTAT00000080553.1:c.1045-19118G>C
15_45348878_T/C	15:45348878	C	ENSBTAG00000032079	ENSBTAT00000080553	Transcript	intron_variant	-	-	-	-	-	-	IMPACT=MODIFIER;STRAND=-1;HGVSc=ENSBTAT00000080553.1:c.1045-19134A>G
15_45348884_T/C	15:45348884	C	ENSBTAG00000032079	ENSBTAT00000080553	Transcript	intron_variant	-	-	-	-	-	-	IMPACT=MODIFIER;STRAND=-1;HGVSc=ENSBTAT00000080553.1:c.1045-19140A>G
15_45348902_C/T	15:45348902	T	ENSBTAG00000032079	ENSBTAT00000080553	Transcript	intron_variant	-	-	-	-	-	-	IMPACT=MODIFIER;STRAND=-1;HGVSc=ENSBTAT00000080553.1:c.1045-19158G>A
15_45349134_G/C	15:45349134	C	ENSBTAG00000032079	ENSBTAT00000080553	Transcript	intron_variant	-	-	-	-	-	-	IMPACT=MODIFIER;STRAND=-1;HGVSc=ENSBTAT00000080553.1:c.1045-19390C>G
15_45349157_T/C	15:45349157	C	ENSBTAG00000032079	ENSBTAT00000080553	Transcript	intron_variant	-	-	-	-	-	-	IMPACT=MODIFIER;STRAND=-1;HGVSc=ENSBTAT00000080553.1:c.1045-19413A>G
15_45349171_G/A	15:45349171	A	ENSBTAG00000032079	ENSBTAT00000080553	Transcript	intron_variant	-	-	-	-	-	-	IMPACT=MODIFIER;STRAND=-1;HGVSc=ENSBTAT00000080553.1:c.1045-19427C>T
15_45349173_G/A	15:45349173	A	ENSBTAG00000032079	ENSBTAT00000080553	Transcript	intron_variant	-	-	-	-	-	-	IMPACT=MODIFIER;STRAND=-1;HGVSc=ENSBTAT00000080553.1:c.1045-19429C>T
15_45349189_G/A	15:45349189	A	ENSBTAG00000032079	ENSBTAT00000080553	Transcript	intron_variant	-	-	-	-	-	-	IMPACT=MODIFIER;STRAND=-1;HGVSc=ENSBTAT00000080553.1:c.1045-19445C>T
15_45349254_G/A	15:45349254	A	ENSBTAG00000032079	ENSBTAT00000080553	Transcript	intron_variant	-	-	-	-	-	-	IMPACT=MODIFIER;STRAND=-1;HGVSc=ENSBTAT00000080553.1:c.1045-19510C>T
15_45349294_G/A	15:45349294	A	ENSBTAG00000032079	ENSBTAT00000080553	Transcript	intron_variant	-	-	-	-	-	-	IMPACT=MODIFIER;STRAND=-1;HGVSc=ENSBTAT00000080553.1:c.1045-19550C>T
15_45349377_T/C	15:45349377	C	ENSBTAG00000032079	ENSBTAT00000080553	Transcript	intron_variant	-	-	-	-	-	-	IMPACT=MODIFIER;STRAND=-1;HGVSc=ENSBTAT00000080553.1:c.1045-19633A>G
15_45349378_T/C	15:45349378	C	ENSBTAG00000032079	ENSBTAT00000080553	Transcript	intron_variant	-	-	-	-	-	-	IMPACT=MODIFIER;STRAND=-1;HGVSc=ENSBTAT00000080553.1:c.1045-19634A>G
15_45349412_C/G	15:45349412	G	ENSBTAG00000032079	ENSBTAT00000080553	Transcript	intron_variant	-	-	-	-	-	-	IMPACT=MODIFIER;STRAND=-1;HGVSc=ENSBTAT00000080553.1:c.1045-19668G>C
15_45349430_A/G	15:45349430	G	ENSBTAG00000032079	ENSBTAT00000080553	Transcript	intron_variant	-	-	-	-	-	-	IMPACT=MODIFIER;STRAND=-1;HGVSc=ENSBTAT00000080553.1:c.1045-19686T>C
15_45349491_A/G	15:45349491	G	ENSBTAG00000032079	ENSBTAT00000080553	Transcript	intron_variant	-	-	-	-	-	-	IMPACT=MODIFIER;STRAND=-1;HGVSc=ENSBTAT00000080553.1:c.1045-19747T>C
15_45349632_C/A	15:45349632	A	ENSBTAG00000032079	ENSBTAT00000080553	Transcript	intron_variant	-	-	-	-	-	-	IMPACT=MODIFIER;STRAND=-1;HGVSc=ENSBTAT00000080553.1:c.1045-19888G>T
15_45349665_T/C	15:45349665	C	ENSBTAG00000032079	ENSBTAT00000080553	Transcript	intron_variant	-	-	-	-	-	-	IMPACT=MODIFIER;STRAND=-1;HGVSc=ENSBTAT00000080553.1:c.1045-19921A>G
15_45349666_C/T	15:45349666	T	ENSBTAG00000032079	ENSBTAT00000080553	Transcript	intron_variant	-	-	-	-	-	-	IMPACT=MODIFIER;STRAND=-1;HGVSc=ENSBTAT00000080553.1:c.1045-19922G>A
15_45349690_G/C	15:45349690	C	ENSBTAG00000032079	ENSBTAT00000080553	Transcript	intron_variant	-	-	-	-	-	-	IMPACT=MODIFIER;STRAND=-1;HGVSc=ENSBTAT00000080553.1:c.1045-19946C>G
15_45349711_G/A	15:45349711	A	ENSBTAG00000032079	ENSBTAT00000080553	Transcript	intron_variant	-	-	-	-	-	-	IMPACT=MODIFIER;STRAND=-1;HGVSc=ENSBTAT00000080553.1:c.1045-19967C>T
15_45349767_T/A	15:45349767	A	ENSBTAG00000032079	ENSBTAT00000080553	Transcript	intron_variant	-	-	-	-	-	-	IMPACT=MODIFIER;STRAND=-1;HGVSc=ENSBTAT00000080553.1:c.1045-20023A>T
15_45349815_G/A	15:45349815	A	ENSBTAG00000032079	ENSBTAT00000080553	Transcript	intron_variant	-	-	-	-	-	-	IMPACT=MODIFIER;STRAND=-1;HGVSc=ENSBTAT00000080553.1:c.1045-20071C>T
15_45350021_C/T	15:45350021	T	ENSBTAG00000032079	ENSBTAT00000080553	Transcript	intron_variant	-	-	-	-	-	-	IMPACT=MODIFIER;STRAND=-1;HGVSc=ENSBTAT00000080553.1:c.1045-20277G>A
15_45350022_T/C	15:45350022	C	ENSBTAG00000032079	ENSBTAT00000080553	Transcript	intron_variant	-	-	-	-	-	-	IMPACT=MODIFIER;STRAND=-1;HGVSc=ENSBTAT00000080553.1:c.1045-20278A>G
15_45350114_A/G	15:45350114	G	ENSBTAG00000032079	ENSBTAT00000080553	Transcript	intron_variant	-	-	-	-	-	-	IMPACT=MODIFIER;STRAND=-1;HGVSc=ENSBTAT00000080553.1:c.1045-20370T>C
15_45350115_A/G	15:45350115	G	ENSBTAG00000032079	ENSBTAT00000080553	Transcript	intron_variant	-	-	-	-	-	-	IMPACT=MODIFIER;STRAND=-1;HGVSc=ENSBTAT00000080553.1:c.1045-20371T>C
15_45350343_C/A	15:45350343	A	ENSBTAG00000032079	ENSBTAT00000080553	Transcript	intron_variant	-	-	-	-	-	-	IMPACT=MODIFIER;STRAND=-1;HGVSc=ENSBTAT00000080553.1:c.1045-20599G>T
15_45350381_T/C	15:45350381	C	ENSBTAG00000032079	ENSBTAT00000080553	Transcript	intron_variant	-	-	-	-	-	-	IMPACT=MODIFIER;STRAND=-1;HGVSc=ENSBTAT00000080553.1:c.1045-20637A>G
15_45350402_A/T	15:45350402	T	ENSBTAG00000032079	ENSBTAT00000080553	Transcript	intron_variant	-	-	-	-	-	-	IMPACT=MODIFIER;STRAND=-1;HGVSc=ENSBTAT00000080553.1:c.1045-20658T>A
15_45350468_C/G	15:45350468	G	ENSBTAG00000032079	ENSBTAT00000080553	Transcript	intron_variant	-	-	-	-	-	-	IMPACT=MODIFIER;STRAND=-1;HGVSc=ENSBTAT00000080553.1:c.1045-20724G>C
15_45350480_C/T	15:45350480	T	ENSBTAG00000032079	ENSBTAT00000080553	Transcript	intron_variant	-	-	-	-	-	-	IMPACT=MODIFIER;STRAND=-1;HGVSc=ENSBTAT00000080553.1:c.1045-20736G>A
15_45350528_C/T	15:45350528	T	ENSBTAG00000032079	ENSBTAT00000080553	Transcript	intron_variant	-	-	-	-	-	-	IMPACT=MODIFIER;STRAND=-1;HGVSc=ENSBTAT00000080553.1:c.1045-20784G>A
15_45350770_A/C	15:45350770	C	ENSBTAG00000032079	ENSBTAT00000080553	Transcript	intron_variant	-	-	-	-	-	-	IMPACT=MODIFIER;STRAND=-1;HGVSc=ENSBTAT00000080553.1:c.1045-21026T>G
15_45350815_G/C	15:45350815	C	ENSBTAG00000032079	ENSBTAT00000080553	Transcript	intron_variant	-	-	-	-	-	-	IMPACT=MODIFIER;STRAND=-1;HGVSc=ENSBTAT00000080553.1:c.1045-21071C>G
15_45350887_T/C	15:45350887	C	ENSBTAG00000032079	ENSBTAT00000080553	Transcript	intron_variant	-	-	-	-	-	-	IMPACT=MODIFIER;STRAND=-1;HGVSc=ENSBTAT00000080553.1:c.1045-21143A>G
15_45350927_G/T	15:45350927	T	ENSBTAG00000032079	ENSBTAT00000080553	Transcript	intron_variant	-	-	-	-	-	-	IMPACT=MODIFIER;STRAND=-1;HGVSc=ENSBTAT00000080553.1:c.1045-21183C>A
15_45351000_T/G	15:45351000	G	ENSBTAG00000032079	ENSBTAT00000080553	Transcript	intron_variant	-	-	-	-	-	-	IMPACT=MODIFIER;STRAND=-1;HGVSc=ENSBTAT00000080553.1:c.1045-21256A>C
15_45351049_T/A	15:45351049	A	ENSBTAG00000032079	ENSBTAT00000080553	Transcript	intron_variant	-	-	-	-	-	-	IMPACT=MODIFIER;STRAND=-1;HGVSc=ENSBTAT00000080553.1:c.1045-21305A>T
15_45351190_A/G	15:45351190	G	ENSBTAG00000032079	ENSBTAT00000080553	Transcript	intron_variant	-	-	-	-	-	-	IMPACT=MODIFIER;STRAND=-1;HGVSc=ENSBTAT00000080553.1:c.1045-21446T>C
15_45351284_A/G	15:45351284	G	ENSBTAG00000032079	ENSBTAT00000080553	Transcript	intron_variant	-	-	-	-	-	-	IMPACT=MODIFIER;STRAND=-1;HGVSc=ENSBTAT00000080553.1:c.1045-21540T>C
15_45351443_C/T	15:45351443	T	ENSBTAG00000032079	ENSBTAT00000080553	Transcript	intron_variant	-	-	-	-	-	-	IMPACT=MODIFIER;STRAND=-1;HGVSc=ENSBTAT00000080553.1:c.1045-21699G>A
15_45351526_T/A	15:45351526	A	ENSBTAG00000032079	ENSBTAT00000080553	Transcript	intron_variant	-	-	-	-	-	-	IMPACT=MODIFIER;STRAND=-1;HGVSc=ENSBTAT00000080553.1:c.1045-21782A>T
15_45351552_T/G	15:45351552	G	ENSBTAG00000032079	ENSBTAT00000080553	Transcript	intron_variant	-	-	-	-	-	-	IMPACT=MODIFIER;STRAND=-1;HGVSc=ENSBTAT00000080553.1:c.1045-21808A>C
15_45351713_G/A	15:45351713	A	ENSBTAG00000032079	ENSBTAT00000080553	Transcript	intron_variant	-	-	-	-	-	-	IMPACT=MODIFIER;STRAND=-1;HGVSc=ENSBTAT00000080553.1:c.1045-21969C>T
15_45351819_G/A	15:45351819	A	ENSBTAG00000032079	ENSBTAT00000080553	Transcript	intron_variant	-	-	-	-	-	-	IMPACT=MODIFIER;STRAND=-1;HGVSc=ENSBTAT00000080553.1:c.1045-22075C>T
15_45351945_T/C	15:45351945	C	ENSBTAG00000032079	ENSBTAT00000080553	Transcript	intron_variant	-	-	-	-	-	-	IMPACT=MODIFIER;STRAND=-1;HGVSc=ENSBTAT00000080553.1:c.1045-22201A>G
15_45351950_C/A	15:45351950	A	ENSBTAG00000032079	ENSBTAT00000080553	Transcript	intron_variant	-	-	-	-	-	-	IMPACT=MODIFIER;STRAND=-1;HGVSc=ENSBTAT00000080553.1:c.1045-22206G>T
15_45352031_G/A	15:45352031	A	ENSBTAG00000032079	ENSBTAT00000080553	Transcript	intron_variant	-	-	-	-	-	-	IMPACT=MODIFIER;STRAND=-1;HGVSc=ENSBTAT00000080553.1:c.1045-22287C>T
15_45352110_A/G	15:45352110	G	ENSBTAG00000032079	ENSBTAT00000080553	Transcript	intron_variant	-	-	-	-	-	-	IMPACT=MODIFIER;STRAND=-1;HGVSc=ENSBTAT00000080553.1:c.1045-22366T>C
15_45352436_T/G	15:45352436	G	ENSBTAG00000032079	ENSBTAT00000080553	Transcript	intron_variant	-	-	-	-	-	-	IMPACT=MODIFIER;STRAND=-1;HGVSc=ENSBTAT00000080553.1:c.1045-22692A>C
15_45352448_T/C	15:45352448	C	ENSBTAG00000032079	ENSBTAT00000080553	Transcript	intron_variant	-	-	-	-	-	-	IMPACT=MODIFIER;STRAND=-1;HGVSc=ENSBTAT00000080553.1:c.1045-22704A>G
15_45352526_T/C	15:45352526	C	ENSBTAG00000032079	ENSBTAT00000080553	Transcript	intron_variant	-	-	-	-	-	-	IMPACT=MODIFIER;STRAND=-1;HGVSc=ENSBTAT00000080553.1:c.1045-22782A>G
15_45352607_C/A	15:45352607	A	ENSBTAG00000032079	ENSBTAT00000080553	Transcript	intron_variant	-	-	-	-	-	-	IMPACT=MODIFIER;STRAND=-1;HGVSc=ENSBTAT00000080553.1:c.1045-22863G>T
15_45352755_T/C	15:45352755	C	ENSBTAG00000032079	ENSBTAT00000080553	Transcript	intron_variant	-	-	-	-	-	-	IMPACT=MODIFIER;STRAND=-1;HGVSc=ENSBTAT00000080553.1:c.1045-23011A>G
15_45352860_G/T	15:45352860	T	ENSBTAG00000032079	ENSBTAT00000080553	Transcript	intron_variant	-	-	-	-	-	-	IMPACT=MODIFIER;STRAND=-1;HGVSc=ENSBTAT00000080553.1:c.1045-23116C>A
15_45352926_C/G	15:45352926	G	ENSBTAG00000032079	ENSBTAT00000080553	Transcript	intron_variant	-	-	-	-	-	-	IMPACT=MODIFIER;STRAND=-1;HGVSc=ENSBTAT00000080553.1:c.1045-23182G>C
15_45352929_C/T	15:45352929	T	ENSBTAG00000032079	ENSBTAT00000080553	Transcript	intron_variant	-	-	-	-	-	-	IMPACT=MODIFIER;STRAND=-1;HGVSc=ENSBTAT00000080553.1:c.1045-23185G>A
15_45352970_A/G	15:45352970	G	ENSBTAG00000032079	ENSBTAT00000080553	Transcript	intron_variant	-	-	-	-	-	-	IMPACT=MODIFIER;STRAND=-1;HGVSc=ENSBTAT00000080553.1:c.1045-23226T>C
15_45353146_C/T	15:45353146	T	ENSBTAG00000032079	ENSBTAT00000080553	Transcript	intron_variant	-	-	-	-	-	-	IMPACT=MODIFIER;STRAND=-1;HGVSc=ENSBTAT00000080553.1:c.1045-23402G>A
15_45353294_A/C	15:45353294	C	ENSBTAG00000032079	ENSBTAT00000080553	Transcript	intron_variant	-	-	-	-	-	-	IMPACT=MODIFIER;STRAND=-1;HGVSc=ENSBTAT00000080553.1:c.1045-23550T>G
15_45353316_T/A	15:45353316	A	ENSBTAG00000032079	ENSBTAT00000080553	Transcript	intron_variant	-	-	-	-	-	-	IMPACT=MODIFIER;STRAND=-1;HGVSc=ENSBTAT00000080553.1:c.1045-23572A>T
15_45353344_T/C	15:45353344	C	ENSBTAG00000032079	ENSBTAT00000080553	Transcript	intron_variant	-	-	-	-	-	-	IMPACT=MODIFIER;STRAND=-1;HGVSc=ENSBTAT00000080553.1:c.1045-23600A>G
15_45353447_C/T	15:45353447	T	ENSBTAG00000032079	ENSBTAT00000080553	Transcript	intron_variant	-	-	-	-	-	-	IMPACT=MODIFIER;STRAND=-1;HGVSc=ENSBTAT00000080553.1:c.1045-23703G>A
15_45353727_C/T	15:45353727	T	ENSBTAG00000032079	ENSBTAT00000080553	Transcript	intron_variant	-	-	-	-	-	-	IMPACT=MODIFIER;STRAND=-1;HGVSc=ENSBTAT00000080553.1:c.1045-23983G>A
15_45353760_T/C	15:45353760	C	ENSBTAG00000032079	ENSBTAT00000080553	Transcript	intron_variant	-	-	-	-	-	-	IMPACT=MODIFIER;STRAND=-1;HGVSc=ENSBTAT00000080553.1:c.1045-24016A>G
15_45353894_G/T	15:45353894	T	ENSBTAG00000032079	ENSBTAT00000080553	Transcript	intron_variant	-	-	-	-	-	-	IMPACT=MODIFIER;STRAND=-1;HGVSc=ENSBTAT00000080553.1:c.1045-24150C>A
15_45353969_T/A	15:45353969	A	ENSBTAG00000032079	ENSBTAT00000080553	Transcript	intron_variant	-	-	-	-	-	-	IMPACT=MODIFIER;STRAND=-1;HGVSc=ENSBTAT00000080553.1:c.1045-24225A>T
15_45354103_T/G	15:45354103	G	ENSBTAG00000032079	ENSBTAT00000080553	Transcript	intron_variant	-	-	-	-	-	-	IMPACT=MODIFIER;STRAND=-1;HGVSc=ENSBTAT00000080553.1:c.1045-24359A>C
15_45354226_C/T	15:45354226	T	ENSBTAG00000032079	ENSBTAT00000080553	Transcript	intron_variant	-	-	-	-	-	-	IMPACT=MODIFIER;STRAND=-1;HGVSc=ENSBTAT00000080553.1:c.1045-24482G>A
15_45354263_A/T	15:45354263	T	ENSBTAG00000032079	ENSBTAT00000080553	Transcript	intron_variant	-	-	-	-	-	-	IMPACT=MODIFIER;STRAND=-1;HGVSc=ENSBTAT00000080553.1:c.1045-24519T>A
15_45354293_C/G	15:45354293	G	ENSBTAG00000032079	ENSBTAT00000080553	Transcript	intron_variant	-	-	-	-	-	-	IMPACT=MODIFIER;STRAND=-1;HGVSc=ENSBTAT00000080553.1:c.1045-24549G>C
15_45354326_T/C	15:45354326	C	ENSBTAG00000032079	ENSBTAT00000080553	Transcript	intron_variant	-	-	-	-	-	-	IMPACT=MODIFIER;STRAND=-1;HGVSc=ENSBTAT00000080553.1:c.1045-24582A>G
15_45354346_G/T	15:45354346	T	ENSBTAG00000032079	ENSBTAT00000080553	Transcript	intron_variant	-	-	-	-	-	-	IMPACT=MODIFIER;STRAND=-1;HGVSc=ENSBTAT00000080553.1:c.1045-24602C>A
15_45354361_T/C	15:45354361	C	ENSBTAG00000032079	ENSBTAT00000080553	Transcript	intron_variant	-	-	-	-	-	-	IMPACT=MODIFIER;STRAND=-1;HGVSc=ENSBTAT00000080553.1:c.1045-24617A>G
15_45354379_C/T	15:45354379	T	ENSBTAG00000032079	ENSBTAT00000080553	Transcript	intron_variant	-	-	-	-	-	-	IMPACT=MODIFIER;STRAND=-1;HGVSc=ENSBTAT00000080553.1:c.1045-24635G>A
15_45354424_C/T	15:45354424	T	ENSBTAG00000032079	ENSBTAT00000080553	Transcript	intron_variant	-	-	-	-	-	-	IMPACT=MODIFIER;STRAND=-1;HGVSc=ENSBTAT00000080553.1:c.1045-24680G>A
15_45354434_C/T	15:45354434	T	ENSBTAG00000032079	ENSBTAT00000080553	Transcript	intron_variant	-	-	-	-	-	-	IMPACT=MODIFIER;STRAND=-1;HGVSc=ENSBTAT00000080553.1:c.1045-24690G>A
15_45354461_T/C	15:45354461	C	ENSBTAG00000032079	ENSBTAT00000080553	Transcript	intron_variant	-	-	-	-	-	-	IMPACT=MODIFIER;STRAND=-1;HGVSc=ENSBTAT00000080553.1:c.1045-24717A>G
15_45354503_C/T	15:45354503	T	ENSBTAG00000032079	ENSBTAT00000080553	Transcript	intron_variant	-	-	-	-	-	-	IMPACT=MODIFIER;STRAND=-1;HGVSc=ENSBTAT00000080553.1:c.1045-24759G>A
15_45354540_C/T	15:45354540	T	ENSBTAG00000032079	ENSBTAT00000080553	Transcript	intron_variant	-	-	-	-	-	-	IMPACT=MODIFIER;STRAND=-1;HGVSc=ENSBTAT00000080553.1:c.1045-24796G>A
15_45354573_G/C	15:45354573	C	ENSBTAG00000032079	ENSBTAT00000080553	Transcript	intron_variant	-	-	-	-	-	-	IMPACT=MODIFIER;STRAND=-1;HGVSc=ENSBTAT00000080553.1:c.1045-24829C>G
15_45354622_T/C	15:45354622	C	ENSBTAG00000032079	ENSBTAT00000080553	Transcript	intron_variant	-	-	-	-	-	-	IMPACT=MODIFIER;STRAND=-1;HGVSc=ENSBTAT00000080553.1:c.1045-24878A>G
15_45354662_A/G	15:45354662	G	ENSBTAG00000032079	ENSBTAT00000080553	Transcript	intron_variant	-	-	-	-	-	-	IMPACT=MODIFIER;STRAND=-1;HGVSc=ENSBTAT00000080553.1:c.1045-24918T>C
15_45354716_C/G	15:45354716	G	ENSBTAG00000032079	ENSBTAT00000080553	Transcript	intron_variant	-	-	-	-	-	-	IMPACT=MODIFIER;STRAND=-1;HGVSc=ENSBTAT00000080553.1:c.1045-24972G>C
15_45354743_C/T	15:45354743	T	ENSBTAG00000032079	ENSBTAT00000080553	Transcript	intron_variant	-	-	-	-	-	-	IMPACT=MODIFIER;STRAND=-1;HGVSc=ENSBTAT00000080553.1:c.1045-24999G>A
15_45354770_T/C	15:45354770	C	ENSBTAG00000032079	ENSBTAT00000080553	Transcript	intron_variant	-	-	-	-	-	-	IMPACT=MODIFIER;STRAND=-1;HGVSc=ENSBTAT00000080553.1:c.1045-25026A>G
15_45354798_T/C	15:45354798	C	ENSBTAG00000032079	ENSBTAT00000080553	Transcript	intron_variant	-	-	-	-	-	-	IMPACT=MODIFIER;STRAND=-1;HGVSc=ENSBTAT00000080553.1:c.1045-25054A>G
15_45354830_G/C	15:45354830	C	ENSBTAG00000032079	ENSBTAT00000080553	Transcript	intron_variant	-	-	-	-	-	-	IMPACT=MODIFIER;STRAND=-1;HGVSc=ENSBTAT00000080553.1:c.1045-25086C>G
15_45354872_C/T	15:45354872	T	ENSBTAG00000032079	ENSBTAT00000080553	Transcript	intron_variant	-	-	-	-	-	-	IMPACT=MODIFIER;STRAND=-1;HGVSc=ENSBTAT00000080553.1:c.1045-25128G>A
15_45354873_A/C	15:45354873	C	ENSBTAG00000032079	ENSBTAT00000080553	Transcript	intron_variant	-	-	-	-	-	-	IMPACT=MODIFIER;STRAND=-1;HGVSc=ENSBTAT00000080553.1:c.1045-25129T>G
15_45354887_C/T	15:45354887	T	ENSBTAG00000032079	ENSBTAT00000080553	Transcript	intron_variant	-	-	-	-	-	-	IMPACT=MODIFIER;STRAND=-1;HGVSc=ENSBTAT00000080553.1:c.1045-25143G>A
15_45354902_A/C	15:45354902	C	ENSBTAG00000032079	ENSBTAT00000080553	Transcript	intron_variant	-	-	-	-	-	-	IMPACT=MODIFIER;STRAND=-1;HGVSc=ENSBTAT00000080553.1:c.1045-25158T>G
15_45354932_C/T	15:45354932	T	ENSBTAG00000032079	ENSBTAT00000080553	Transcript	intron_variant	-	-	-	-	-	-	IMPACT=MODIFIER;STRAND=-1;HGVSc=ENSBTAT00000080553.1:c.1045-25188G>A
15_45354946_C/G	15:45354946	G	ENSBTAG00000032079	ENSBTAT00000080553	Transcript	intron_variant	-	-	-	-	-	-	IMPACT=MODIFIER;STRAND=-1;HGVSc=ENSBTAT00000080553.1:c.1045-25202G>C
15_45355007_T/C	15:45355007	C	ENSBTAG00000032079	ENSBTAT00000080553	Transcript	intron_variant	-	-	-	-	-	-	IMPACT=MODIFIER;STRAND=-1;HGVSc=ENSBTAT00000080553.1:c.1045-25263A>G
15_45355020_A/C	15:45355020	C	ENSBTAG00000032079	ENSBTAT00000080553	Transcript	intron_variant	-	-	-	-	-	-	IMPACT=MODIFIER;STRAND=-1;HGVSc=ENSBTAT00000080553.1:c.1045-25276T>G
15_45355127_A/C	15:45355127	C	ENSBTAG00000032079	ENSBTAT00000080553	Transcript	intron_variant	-	-	-	-	-	-	IMPACT=MODIFIER;STRAND=-1;HGVSc=ENSBTAT00000080553.1:c.1045-25383T>G
15_45355148_A/T	15:45355148	T	ENSBTAG00000032079	ENSBTAT00000080553	Transcript	intron_variant	-	-	-	-	-	-	IMPACT=MODIFIER;STRAND=-1;HGVSc=ENSBTAT00000080553.1:c.1045-25404T>A
15_45355241_C/T	15:45355241	T	ENSBTAG00000032079	ENSBTAT00000080553	Transcript	intron_variant	-	-	-	-	-	-	IMPACT=MODIFIER;STRAND=-1;HGVSc=ENSBTAT00000080553.1:c.1045-25497G>A
15_45355249_T/C	15:45355249	C	ENSBTAG00000032079	ENSBTAT00000080553	Transcript	intron_variant	-	-	-	-	-	-	IMPACT=MODIFIER;STRAND=-1;HGVSc=ENSBTAT00000080553.1:c.1045-25505A>G
15_45355287_A/G	15:45355287	G	ENSBTAG00000032079	ENSBTAT00000080553	Transcript	intron_variant	-	-	-	-	-	-	IMPACT=MODIFIER;STRAND=-1;HGVSc=ENSBTAT00000080553.1:c.1045-25543T>C
15_45355354_T/C	15:45355354	C	ENSBTAG00000032079	ENSBTAT00000080553	Transcript	intron_variant	-	-	-	-	-	-	IMPACT=MODIFIER;STRAND=-1;HGVSc=ENSBTAT00000080553.1:c.1045-25610A>G
15_45355356_A/G	15:45355356	G	ENSBTAG00000032079	ENSBTAT00000080553	Transcript	intron_variant	-	-	-	-	-	-	IMPACT=MODIFIER;STRAND=-1;HGVSc=ENSBTAT00000080553.1:c.1045-25612T>C
15_45355432_G/A	15:45355432	A	ENSBTAG00000032079	ENSBTAT00000080553	Transcript	intron_variant	-	-	-	-	-	-	IMPACT=MODIFIER;STRAND=-1;HGVSc=ENSBTAT00000080553.1:c.1045-25688C>T
15_45355523_T/C	15:45355523	C	ENSBTAG00000032079	ENSBTAT00000080553	Transcript	intron_variant	-	-	-	-	-	-	IMPACT=MODIFIER;STRAND=-1;HGVSc=ENSBTAT00000080553.1:c.1045-25779A>G
15_45355546_G/C	15:45355546	C	ENSBTAG00000032079	ENSBTAT00000080553	Transcript	intron_variant	-	-	-	-	-	-	IMPACT=MODIFIER;STRAND=-1;HGVSc=ENSBTAT00000080553.1:c.1045-25802C>G
15_45355628_T/A	15:45355628	A	ENSBTAG00000032079	ENSBTAT00000080553	Transcript	intron_variant	-	-	-	-	-	-	IMPACT=MODIFIER;STRAND=-1;HGVSc=ENSBTAT00000080553.1:c.1045-25884A>T
15_45355792_A/G	15:45355792	G	ENSBTAG00000032079	ENSBTAT00000080553	Transcript	intron_variant	-	-	-	-	-	-	IMPACT=MODIFIER;STRAND=-1;HGVSc=ENSBTAT00000080553.1:c.1045-26048T>C
15_45355853_G/A	15:45355853	A	ENSBTAG00000032079	ENSBTAT00000080553	Transcript	intron_variant	-	-	-	-	-	-	IMPACT=MODIFIER;STRAND=-1;HGVSc=ENSBTAT00000080553.1:c.1045-26109C>T
15_45355929_C/T	15:45355929	T	ENSBTAG00000032079	ENSBTAT00000080553	Transcript	intron_variant	-	-	-	-	-	-	IMPACT=MODIFIER;STRAND=-1;HGVSc=ENSBTAT00000080553.1:c.1045-26185G>A
15_45355981_G/A	15:45355981	A	ENSBTAG00000032079	ENSBTAT00000080553	Transcript	intron_variant	-	-	-	-	-	-	IMPACT=MODIFIER;STRAND=-1;HGVSc=ENSBTAT00000080553.1:c.1045-26237C>T
15_45356047_T/C	15:45356047	C	ENSBTAG00000032079	ENSBTAT00000080553	Transcript	intron_variant	-	-	-	-	-	-	IMPACT=MODIFIER;STRAND=-1;HGVSc=ENSBTAT00000080553.1:c.1045-26303A>G
15_45356153_G/A	15:45356153	A	ENSBTAG00000032079	ENSBTAT00000080553	Transcript	intron_variant	-	-	-	-	-	-	IMPACT=MODIFIER;STRAND=-1;HGVSc=ENSBTAT00000080553.1:c.1045-26409C>T
15_45356165_G/T	15:45356165	T	ENSBTAG00000032079	ENSBTAT00000080553	Transcript	intron_variant	-	-	-	-	-	-	IMPACT=MODIFIER;STRAND=-1;HGVSc=ENSBTAT00000080553.1:c.1045-26421C>A
15_45356229_G/T	15:45356229	T	ENSBTAG00000032079	ENSBTAT00000080553	Transcript	intron_variant	-	-	-	-	-	-	IMPACT=MODIFIER;STRAND=-1;HGVSc=ENSBTAT00000080553.1:c.1045-26485C>A
15_45356231_C/T	15:45356231	T	ENSBTAG00000032079	ENSBTAT00000080553	Transcript	intron_variant	-	-	-	-	-	-	IMPACT=MODIFIER;STRAND=-1;HGVSc=ENSBTAT00000080553.1:c.1045-26487G>A
15_45356243_A/T	15:45356243	T	ENSBTAG00000032079	ENSBTAT00000080553	Transcript	intron_variant	-	-	-	-	-	-	IMPACT=MODIFIER;STRAND=-1;HGVSc=ENSBTAT00000080553.1:c.1045-26499T>A
15_45356327_A/C	15:45356327	C	ENSBTAG00000032079	ENSBTAT00000080553	Transcript	intron_variant	-	-	-	-	-	-	IMPACT=MODIFIER;STRAND=-1;HGVSc=ENSBTAT00000080553.1:c.1045-26583T>G
15_45356335_C/G	15:45356335	G	ENSBTAG00000032079	ENSBTAT00000080553	Transcript	intron_variant	-	-	-	-	-	-	IMPACT=MODIFIER;STRAND=-1;HGVSc=ENSBTAT00000080553.1:c.1045-26591G>C
15_45356387_G/A	15:45356387	A	ENSBTAG00000032079	ENSBTAT00000080553	Transcript	intron_variant	-	-	-	-	-	-	IMPACT=MODIFIER;STRAND=-1;HGVSc=ENSBTAT00000080553.1:c.1045-26643C>T
15_45356534_G/A	15:45356534	A	ENSBTAG00000032079	ENSBTAT00000080553	Transcript	intron_variant	-	-	-	-	-	-	IMPACT=MODIFIER;STRAND=-1;HGVSc=ENSBTAT00000080553.1:c.1045-26790C>T
15_45356609_C/A	15:45356609	A	ENSBTAG00000032079	ENSBTAT00000080553	Transcript	intron_variant	-	-	-	-	-	-	IMPACT=MODIFIER;STRAND=-1;HGVSc=ENSBTAT00000080553.1:c.1045-26865G>T
15_45356612_T/G	15:45356612	G	ENSBTAG00000032079	ENSBTAT00000080553	Transcript	intron_variant	-	-	-	-	-	-	IMPACT=MODIFIER;STRAND=-1;HGVSc=ENSBTAT00000080553.1:c.1045-26868A>C
15_45356620_C/T	15:45356620	T	ENSBTAG00000032079	ENSBTAT00000080553	Transcript	intron_variant	-	-	-	-	-	-	IMPACT=MODIFIER;STRAND=-1;HGVSc=ENSBTAT00000080553.1:c.1045-26876G>A
15_45356766_G/A	15:45356766	A	ENSBTAG00000032079	ENSBTAT00000080553	Transcript	intron_variant	-	-	-	-	-	-	IMPACT=MODIFIER;STRAND=-1;HGVSc=ENSBTAT00000080553.1:c.1045-27022C>T
15_45356769_C/A	15:45356769	A	ENSBTAG00000032079	ENSBTAT00000080553	Transcript	intron_variant	-	-	-	-	-	-	IMPACT=MODIFIER;STRAND=-1;HGVSc=ENSBTAT00000080553.1:c.1045-27025G>T
15_45356824_G/A	15:45356824	A	ENSBTAG00000032079	ENSBTAT00000080553	Transcript	intron_variant	-	-	-	-	-	-	IMPACT=MODIFIER;STRAND=-1;HGVSc=ENSBTAT00000080553.1:c.1045-27080C>T
15_45356961_T/C	15:45356961	C	ENSBTAG00000032079	ENSBTAT00000080553	Transcript	intron_variant	-	-	-	-	-	-	IMPACT=MODIFIER;STRAND=-1;HGVSc=ENSBTAT00000080553.1:c.1045-27217A>G
15_45357038_A/G	15:45357038	G	ENSBTAG00000032079	ENSBTAT00000080553	Transcript	intron_variant	-	-	-	-	-	-	IMPACT=MODIFIER;STRAND=-1;HGVSc=ENSBTAT00000080553.1:c.1045-27294T>C
15_45357117_T/C	15:45357117	C	ENSBTAG00000032079	ENSBTAT00000080553	Transcript	intron_variant	-	-	-	-	-	-	IMPACT=MODIFIER;STRAND=-1;HGVSc=ENSBTAT00000080553.1:c.1045-27373A>G
15_45357124_A/G	15:45357124	G	ENSBTAG00000032079	ENSBTAT00000080553	Transcript	intron_variant	-	-	-	-	-	-	IMPACT=MODIFIER;STRAND=-1;HGVSc=ENSBTAT00000080553.1:c.1045-27380T>C
15_45357188_A/C	15:45357188	C	ENSBTAG00000032079	ENSBTAT00000080553	Transcript	intron_variant	-	-	-	-	-	-	IMPACT=MODIFIER;STRAND=-1;HGVSc=ENSBTAT00000080553.1:c.1045-27444T>G
15_45357261_G/T	15:45357261	T	ENSBTAG00000032079	ENSBTAT00000080553	Transcript	intron_variant	-	-	-	-	-	-	IMPACT=MODIFIER;STRAND=-1;HGVSc=ENSBTAT00000080553.1:c.1045-27517C>A
15_45357275_C/T	15:45357275	T	ENSBTAG00000032079	ENSBTAT00000080553	Transcript	intron_variant	-	-	-	-	-	-	IMPACT=MODIFIER;STRAND=-1;HGVSc=ENSBTAT00000080553.1:c.1045-27531G>A
15_45357278_C/T	15:45357278	T	ENSBTAG00000032079	ENSBTAT00000080553	Transcript	intron_variant	-	-	-	-	-	-	IMPACT=MODIFIER;STRAND=-1;HGVSc=ENSBTAT00000080553.1:c.1045-27534G>A
15_45357346_G/A	15:45357346	A	ENSBTAG00000032079	ENSBTAT00000080553	Transcript	intron_variant	-	-	-	-	-	-	IMPACT=MODIFIER;STRAND=-1;HGVSc=ENSBTAT00000080553.1:c.1045-27602C>T
15_45357351_C/T	15:45357351	T	ENSBTAG00000032079	ENSBTAT00000080553	Transcript	intron_variant	-	-	-	-	-	-	IMPACT=MODIFIER;STRAND=-1;HGVSc=ENSBTAT00000080553.1:c.1045-27607G>A
15_45357380_C/T	15:45357380	T	ENSBTAG00000032079	ENSBTAT00000080553	Transcript	intron_variant	-	-	-	-	-	-	IMPACT=MODIFIER;STRAND=-1;HGVSc=ENSBTAT00000080553.1:c.1045-27636G>A
15_45357422_A/T	15:45357422	T	ENSBTAG00000032079	ENSBTAT00000080553	Transcript	intron_variant	-	-	-	-	-	-	IMPACT=MODIFIER;STRAND=-1;HGVSc=ENSBTAT00000080553.1:c.1045-27678T>A
15_45357461_T/C/*	15:45357461	C	ENSBTAG00000032079	ENSBTAT00000080553	Transcript	intron_variant	-	-	-	-	-	-	IMPACT=MODIFIER;STRAND=-1;HGVSc=ENSBTAT00000080553.1:c.1045-27717A>G
15_45357603_A/C	15:45357603	C	ENSBTAG00000032079	ENSBTAT00000080553	Transcript	intron_variant	-	-	-	-	-	-	IMPACT=MODIFIER;STRAND=-1;HGVSc=ENSBTAT00000080553.1:c.1045-27859T>G
15_45357640_T/A	15:45357640	A	ENSBTAG00000032079	ENSBTAT00000080553	Transcript	intron_variant	-	-	-	-	-	-	IMPACT=MODIFIER;STRAND=-1;HGVSc=ENSBTAT00000080553.1:c.1045-27896A>T
15_45357650_T/A	15:45357650	A	ENSBTAG00000032079	ENSBTAT00000080553	Transcript	intron_variant	-	-	-	-	-	-	IMPACT=MODIFIER;STRAND=-1;HGVSc=ENSBTAT00000080553.1:c.1045-27906A>T
15_45357651_T/A	15:45357651	A	ENSBTAG00000032079	ENSBTAT00000080553	Transcript	intron_variant	-	-	-	-	-	-	IMPACT=MODIFIER;STRAND=-1;HGVSc=ENSBTAT00000080553.1:c.1045-27907A>T
15_45357677_G/A	15:45357677	A	ENSBTAG00000032079	ENSBTAT00000080553	Transcript	intron_variant	-	-	-	-	-	-	IMPACT=MODIFIER;STRAND=-1;HGVSc=ENSBTAT00000080553.1:c.1045-27933C>T
15_45357681_C/G	15:45357681	G	ENSBTAG00000032079	ENSBTAT00000080553	Transcript	intron_variant	-	-	-	-	-	-	IMPACT=MODIFIER;STRAND=-1;HGVSc=ENSBTAT00000080553.1:c.1045-27937G>C
15_45357814_A/T	15:45357814	T	ENSBTAG00000032079	ENSBTAT00000080553	Transcript	intron_variant	-	-	-	-	-	-	IMPACT=MODIFIER;STRAND=-1;HGVSc=ENSBTAT00000080553.1:c.1045-28070T>A
15_45357819_C/T	15:45357819	T	ENSBTAG00000032079	ENSBTAT00000080553	Transcript	intron_variant	-	-	-	-	-	-	IMPACT=MODIFIER;STRAND=-1;HGVSc=ENSBTAT00000080553.1:c.1045-28075G>A
15_45357860_C/T	15:45357860	T	ENSBTAG00000032079	ENSBTAT00000080553	Transcript	intron_variant	-	-	-	-	-	-	IMPACT=MODIFIER;STRAND=-1;HGVSc=ENSBTAT00000080553.1:c.1045-28116G>A
15_45357894_G/A	15:45357894	A	ENSBTAG00000032079	ENSBTAT00000080553	Transcript	intron_variant	-	-	-	-	-	-	IMPACT=MODIFIER;STRAND=-1;HGVSc=ENSBTAT00000080553.1:c.1045-28150C>T
15_45357901_G/A	15:45357901	A	ENSBTAG00000032079	ENSBTAT00000080553	Transcript	intron_variant	-	-	-	-	-	-	IMPACT=MODIFIER;STRAND=-1;HGVSc=ENSBTAT00000080553.1:c.1045-28157C>T
15_45357958_T/C	15:45357958	C	ENSBTAG00000032079	ENSBTAT00000080553	Transcript	intron_variant	-	-	-	-	-	-	IMPACT=MODIFIER;STRAND=-1;HGVSc=ENSBTAT00000080553.1:c.1045-28214A>G
15_45357968_A/G	15:45357968	G	ENSBTAG00000032079	ENSBTAT00000080553	Transcript	intron_variant	-	-	-	-	-	-	IMPACT=MODIFIER;STRAND=-1;HGVSc=ENSBTAT00000080553.1:c.1045-28224T>C
15_45358025_C/T	15:45358025	T	ENSBTAG00000032079	ENSBTAT00000080553	Transcript	intron_variant	-	-	-	-	-	-	IMPACT=MODIFIER;STRAND=-1;HGVSc=ENSBTAT00000080553.1:c.1045-28281G>A
15_45358105_G/A	15:45358105	A	ENSBTAG00000032079	ENSBTAT00000080553	Transcript	intron_variant	-	-	-	-	-	-	IMPACT=MODIFIER;STRAND=-1;HGVSc=ENSBTAT00000080553.1:c.1045-28361C>T
15_45358117_C/A	15:45358117	A	ENSBTAG00000032079	ENSBTAT00000080553	Transcript	intron_variant	-	-	-	-	-	-	IMPACT=MODIFIER;STRAND=-1;HGVSc=ENSBTAT00000080553.1:c.1045-28373G>T
15_45358152_C/T	15:45358152	T	ENSBTAG00000032079	ENSBTAT00000080553	Transcript	intron_variant	-	-	-	-	-	-	IMPACT=MODIFIER;STRAND=-1;HGVSc=ENSBTAT00000080553.1:c.1045-28408G>A
15_45358153_G/A	15:45358153	A	ENSBTAG00000032079	ENSBTAT00000080553	Transcript	intron_variant	-	-	-	-	-	-	IMPACT=MODIFIER;STRAND=-1;HGVSc=ENSBTAT00000080553.1:c.1045-28409C>T
15_45358270_G/C	15:45358270	C	ENSBTAG00000032079	ENSBTAT00000080553	Transcript	intron_variant	-	-	-	-	-	-	IMPACT=MODIFIER;STRAND=-1;HGVSc=ENSBTAT00000080553.1:c.1045-28526C>G
15_45358275_C/A	15:45358275	A	ENSBTAG00000032079	ENSBTAT00000080553	Transcript	intron_variant	-	-	-	-	-	-	IMPACT=MODIFIER;STRAND=-1;HGVSc=ENSBTAT00000080553.1:c.1045-28531G>T
15_45358337_A/G	15:45358337	G	ENSBTAG00000032079	ENSBTAT00000080553	Transcript	intron_variant	-	-	-	-	-	-	IMPACT=MODIFIER;STRAND=-1;HGVSc=ENSBTAT00000080553.1:c.1045-28593T>C
15_45358399_T/C	15:45358399	C	ENSBTAG00000032079	ENSBTAT00000080553	Transcript	intron_variant	-	-	-	-	-	-	IMPACT=MODIFIER;STRAND=-1;HGVSc=ENSBTAT00000080553.1:c.1045-28655A>G
15_45358410_C/T	15:45358410	T	ENSBTAG00000032079	ENSBTAT00000080553	Transcript	intron_variant	-	-	-	-	-	-	IMPACT=MODIFIER;STRAND=-1;HGVSc=ENSBTAT00000080553.1:c.1045-28666G>A
15_45358541_C/T	15:45358541	T	ENSBTAG00000032079	ENSBTAT00000080553	Transcript	intron_variant	-	-	-	-	-	-	IMPACT=MODIFIER;STRAND=-1;HGVSc=ENSBTAT00000080553.1:c.1045-28797G>A
15_45358600_C/T	15:45358600	T	ENSBTAG00000032079	ENSBTAT00000080553	Transcript	intron_variant	-	-	-	-	-	-	IMPACT=MODIFIER;STRAND=-1;HGVSc=ENSBTAT00000080553.1:c.1045-28856G>A
15_45358611_T/C	15:45358611	C	ENSBTAG00000032079	ENSBTAT00000080553	Transcript	intron_variant	-	-	-	-	-	-	IMPACT=MODIFIER;STRAND=-1;HGVSc=ENSBTAT00000080553.1:c.1045-28867A>G
15_45358624_C/T	15:45358624	T	ENSBTAG00000032079	ENSBTAT00000080553	Transcript	intron_variant	-	-	-	-	-	-	IMPACT=MODIFIER;STRAND=-1;HGVSc=ENSBTAT00000080553.1:c.1045-28880G>A
15_45358656_C/T	15:45358656	T	ENSBTAG00000032079	ENSBTAT00000080553	Transcript	intron_variant	-	-	-	-	-	-	IMPACT=MODIFIER;STRAND=-1;HGVSc=ENSBTAT00000080553.1:c.1045-28912G>A
15_45358681_C/T	15:45358681	T	ENSBTAG00000032079	ENSBTAT00000080553	Transcript	intron_variant	-	-	-	-	-	-	IMPACT=MODIFIER;STRAND=-1;HGVSc=ENSBTAT00000080553.1:c.1045-28937G>A
15_45358714_C/T	15:45358714	T	ENSBTAG00000032079	ENSBTAT00000080553	Transcript	intron_variant	-	-	-	-	-	-	IMPACT=MODIFIER;STRAND=-1;HGVSc=ENSBTAT00000080553.1:c.1045-28970G>A
15_45358721_G/A	15:45358721	A	ENSBTAG00000032079	ENSBTAT00000080553	Transcript	intron_variant	-	-	-	-	-	-	IMPACT=MODIFIER;STRAND=-1;HGVSc=ENSBTAT00000080553.1:c.1045-28977C>T
15_45358736_C/T	15:45358736	T	ENSBTAG00000032079	ENSBTAT00000080553	Transcript	intron_variant	-	-	-	-	-	-	IMPACT=MODIFIER;STRAND=-1;HGVSc=ENSBTAT00000080553.1:c.1045-28992G>A
15_45358765_C/T	15:45358765	T	ENSBTAG00000032079	ENSBTAT00000080553	Transcript	intron_variant	-	-	-	-	-	-	IMPACT=MODIFIER;STRAND=-1;HGVSc=ENSBTAT00000080553.1:c.1045-29021G>A
15_45358766_G/A	15:45358766	A	ENSBTAG00000032079	ENSBTAT00000080553	Transcript	intron_variant	-	-	-	-	-	-	IMPACT=MODIFIER;STRAND=-1;HGVSc=ENSBTAT00000080553.1:c.1045-29022C>T
15_45358836_A/G	15:45358836	G	ENSBTAG00000032079	ENSBTAT00000080553	Transcript	intron_variant	-	-	-	-	-	-	IMPACT=MODIFIER;STRAND=-1;HGVSc=ENSBTAT00000080553.1:c.1045-29092T>C
15_45358861_C/T	15:45358861	T	ENSBTAG00000032079	ENSBTAT00000080553	Transcript	intron_variant	-	-	-	-	-	-	IMPACT=MODIFIER;STRAND=-1;HGVSc=ENSBTAT00000080553.1:c.1045-29117G>A
15_45358884_C/T	15:45358884	T	ENSBTAG00000032079	ENSBTAT00000080553	Transcript	intron_variant	-	-	-	-	-	-	IMPACT=MODIFIER;STRAND=-1;HGVSc=ENSBTAT00000080553.1:c.1045-29140G>A
15_45359095_C/T	15:45359095	T	ENSBTAG00000032079	ENSBTAT00000080553	Transcript	intron_variant	-	-	-	-	-	-	IMPACT=MODIFIER;STRAND=-1;HGVSc=ENSBTAT00000080553.1:c.1045-29351G>A
15_45359099_C/T	15:45359099	T	ENSBTAG00000032079	ENSBTAT00000080553	Transcript	intron_variant	-	-	-	-	-	-	IMPACT=MODIFIER;STRAND=-1;HGVSc=ENSBTAT00000080553.1:c.1045-29355G>A
15_45359167_T/C	15:45359167	C	ENSBTAG00000032079	ENSBTAT00000080553	Transcript	intron_variant	-	-	-	-	-	-	IMPACT=MODIFIER;STRAND=-1;HGVSc=ENSBTAT00000080553.1:c.1045-29423A>G
15_45359191_G/T	15:45359191	T	ENSBTAG00000032079	ENSBTAT00000080553	Transcript	intron_variant	-	-	-	-	-	-	IMPACT=MODIFIER;STRAND=-1;HGVSc=ENSBTAT00000080553.1:c.1045-29447C>A
15_45359204_C/T	15:45359204	T	ENSBTAG00000032079	ENSBTAT00000080553	Transcript	intron_variant	-	-	-	-	-	-	IMPACT=MODIFIER;STRAND=-1;HGVSc=ENSBTAT00000080553.1:c.1045-29460G>A
15_45359205_G/A	15:45359205	A	ENSBTAG00000032079	ENSBTAT00000080553	Transcript	intron_variant	-	-	-	-	-	-	IMPACT=MODIFIER;STRAND=-1;HGVSc=ENSBTAT00000080553.1:c.1045-29461C>T
15_45359306_G/*/T	15:45359306	T	ENSBTAG00000032079	ENSBTAT00000080553	Transcript	intron_variant	-	-	-	-	-	-	IMPACT=MODIFIER;STRAND=-1;HGVSc=ENSBTAT00000080553.1:c.1045-29562C>A
15_45359317_T/G	15:45359317	G	ENSBTAG00000032079	ENSBTAT00000080553	Transcript	intron_variant	-	-	-	-	-	-	IMPACT=MODIFIER;STRAND=-1;HGVSc=ENSBTAT00000080553.1:c.1045-29573A>C
15_45359470_T/C	15:45359470	C	ENSBTAG00000032079	ENSBTAT00000080553	Transcript	intron_variant	-	-	-	-	-	-	IMPACT=MODIFIER;STRAND=-1;HGVSc=ENSBTAT00000080553.1:c.1045-29726A>G
15_45359471_G/A	15:45359471	A	ENSBTAG00000032079	ENSBTAT00000080553	Transcript	intron_variant	-	-	-	-	-	-	IMPACT=MODIFIER;STRAND=-1;HGVSc=ENSBTAT00000080553.1:c.1045-29727C>T
15_45359493_G/C	15:45359493	C	ENSBTAG00000032079	ENSBTAT00000080553	Transcript	intron_variant	-	-	-	-	-	-	IMPACT=MODIFIER;STRAND=-1;HGVSc=ENSBTAT00000080553.1:c.1045-29749C>G
15_45359553_G/T	15:45359553	T	ENSBTAG00000032079	ENSBTAT00000080553	Transcript	intron_variant	-	-	-	-	-	-	IMPACT=MODIFIER;STRAND=-1;HGVSc=ENSBTAT00000080553.1:c.1045-29809C>A
15_45359562_G/T	15:45359562	T	ENSBTAG00000032079	ENSBTAT00000080553	Transcript	intron_variant	-	-	-	-	-	-	IMPACT=MODIFIER;STRAND=-1;HGVSc=ENSBTAT00000080553.1:c.1045-29818C>A
15_45359565_A/G	15:45359565	G	ENSBTAG00000032079	ENSBTAT00000080553	Transcript	intron_variant	-	-	-	-	-	-	IMPACT=MODIFIER;STRAND=-1;HGVSc=ENSBTAT00000080553.1:c.1045-29821T>C
15_45359569_C/T	15:45359569	T	ENSBTAG00000032079	ENSBTAT00000080553	Transcript	intron_variant	-	-	-	-	-	-	IMPACT=MODIFIER;STRAND=-1;HGVSc=ENSBTAT00000080553.1:c.1045-29825G>A
15_45359578_C/T	15:45359578	T	ENSBTAG00000032079	ENSBTAT00000080553	Transcript	intron_variant	-	-	-	-	-	-	IMPACT=MODIFIER;STRAND=-1;HGVSc=ENSBTAT00000080553.1:c.1045-29834G>A
15_45359603_C/T	15:45359603	T	ENSBTAG00000032079	ENSBTAT00000080553	Transcript	intron_variant	-	-	-	-	-	-	IMPACT=MODIFIER;STRAND=-1;HGVSc=ENSBTAT00000080553.1:c.1045-29859G>A
15_45359683_C/A	15:45359683	A	ENSBTAG00000032079	ENSBTAT00000080553	Transcript	intron_variant	-	-	-	-	-	-	IMPACT=MODIFIER;STRAND=-1;HGVSc=ENSBTAT00000080553.1:c.1045-29939G>T
15_45359701_T/C	15:45359701	C	ENSBTAG00000032079	ENSBTAT00000080553	Transcript	intron_variant	-	-	-	-	-	-	IMPACT=MODIFIER;STRAND=-1;HGVSc=ENSBTAT00000080553.1:c.1045-29957A>G
15_45359713_A/G	15:45359713	G	ENSBTAG00000032079	ENSBTAT00000080553	Transcript	intron_variant	-	-	-	-	-	-	IMPACT=MODIFIER;STRAND=-1;HGVSc=ENSBTAT00000080553.1:c.1045-29969T>C
15_45359718_A/G	15:45359718	G	ENSBTAG00000032079	ENSBTAT00000080553	Transcript	intron_variant	-	-	-	-	-	-	IMPACT=MODIFIER;STRAND=-1;HGVSc=ENSBTAT00000080553.1:c.1045-29974T>C
15_45359787_T/C	15:45359787	C	ENSBTAG00000032079	ENSBTAT00000080553	Transcript	intron_variant	-	-	-	-	-	-	IMPACT=MODIFIER;STRAND=-1;HGVSc=ENSBTAT00000080553.1:c.1045-30043A>G
15_45359817_T/A	15:45359817	A	ENSBTAG00000032079	ENSBTAT00000080553	Transcript	intron_variant	-	-	-	-	-	-	IMPACT=MODIFIER;STRAND=-1;HGVSc=ENSBTAT00000080553.1:c.1045-30073A>T
15_45359830_G/A	15:45359830	A	ENSBTAG00000032079	ENSBTAT00000080553	Transcript	intron_variant	-	-	-	-	-	-	IMPACT=MODIFIER;STRAND=-1;HGVSc=ENSBTAT00000080553.1:c.1045-30086C>T
15_45359863_T/C	15:45359863	C	ENSBTAG00000032079	ENSBTAT00000080553	Transcript	intron_variant	-	-	-	-	-	-	IMPACT=MODIFIER;STRAND=-1;HGVSc=ENSBTAT00000080553.1:c.1045-30119A>G
15_45359925_C/A	15:45359925	A	ENSBTAG00000032079	ENSBTAT00000080553	Transcript	intron_variant	-	-	-	-	-	-	IMPACT=MODIFIER;STRAND=-1;HGVSc=ENSBTAT00000080553.1:c.1045-30181G>T
15_45360183_T/G	15:45360183	G	ENSBTAG00000032079	ENSBTAT00000080553	Transcript	intron_variant	-	-	-	-	-	-	IMPACT=MODIFIER;STRAND=-1;HGVSc=ENSBTAT00000080553.1:c.1045-30439A>C
15_45360184_T/G	15:45360184	G	ENSBTAG00000032079	ENSBTAT00000080553	Transcript	intron_variant	-	-	-	-	-	-	IMPACT=MODIFIER;STRAND=-1;HGVSc=ENSBTAT00000080553.1:c.1045-30440A>C
15_45360257_C/T	15:45360257	T	ENSBTAG00000032079	ENSBTAT00000080553	Transcript	intron_variant	-	-	-	-	-	-	IMPACT=MODIFIER;STRAND=-1;HGVSc=ENSBTAT00000080553.1:c.1045-30513G>A
15_45360335_C/G	15:45360335	G	ENSBTAG00000032079	ENSBTAT00000080553	Transcript	intron_variant	-	-	-	-	-	-	IMPACT=MODIFIER;STRAND=-1;HGVSc=ENSBTAT00000080553.1:c.1045-30591G>C
15_45360403_T/G	15:45360403	G	ENSBTAG00000032079	ENSBTAT00000080553	Transcript	intron_variant	-	-	-	-	-	-	IMPACT=MODIFIER;STRAND=-1;HGVSc=ENSBTAT00000080553.1:c.1045-30659A>C
15_45360468_A/G	15:45360468	G	ENSBTAG00000032079	ENSBTAT00000080553	Transcript	intron_variant	-	-	-	-	-	-	IMPACT=MODIFIER;STRAND=-1;HGVSc=ENSBTAT00000080553.1:c.1045-30724T>C
15_45360511_C/T	15:45360511	T	ENSBTAG00000032079	ENSBTAT00000080553	Transcript	intron_variant	-	-	-	-	-	-	IMPACT=MODIFIER;STRAND=-1;HGVSc=ENSBTAT00000080553.1:c.1045-30767G>A
15_45360553_T/C	15:45360553	C	ENSBTAG00000032079	ENSBTAT00000080553	Transcript	intron_variant	-	-	-	-	-	-	IMPACT=MODIFIER;STRAND=-1;HGVSc=ENSBTAT00000080553.1:c.1045-30809A>G
15_45360554_G/C	15:45360554	C	ENSBTAG00000032079	ENSBTAT00000080553	Transcript	intron_variant	-	-	-	-	-	-	IMPACT=MODIFIER;STRAND=-1;HGVSc=ENSBTAT00000080553.1:c.1045-30810C>G
15_45360585_C/T	15:45360585	T	ENSBTAG00000032079	ENSBTAT00000080553	Transcript	intron_variant	-	-	-	-	-	-	IMPACT=MODIFIER;STRAND=-1;HGVSc=ENSBTAT00000080553.1:c.1045-30841G>A
15_45360597_G/A	15:45360597	A	ENSBTAG00000032079	ENSBTAT00000080553	Transcript	intron_variant	-	-	-	-	-	-	IMPACT=MODIFIER;STRAND=-1;HGVSc=ENSBTAT00000080553.1:c.1045-30853C>T
15_45360622_G/A	15:45360622	A	ENSBTAG00000032079	ENSBTAT00000080553	Transcript	intron_variant	-	-	-	-	-	-	IMPACT=MODIFIER;STRAND=-1;HGVSc=ENSBTAT00000080553.1:c.1045-30878C>T
15_45360648_A/G	15:45360648	G	ENSBTAG00000032079	ENSBTAT00000080553	Transcript	intron_variant	-	-	-	-	-	-	IMPACT=MODIFIER;STRAND=-1;HGVSc=ENSBTAT00000080553.1:c.1045-30904T>C
15_45360718_T/C	15:45360718	C	ENSBTAG00000032079	ENSBTAT00000080553	Transcript	intron_variant	-	-	-	-	-	-	IMPACT=MODIFIER;STRAND=-1;HGVSc=ENSBTAT00000080553.1:c.1045-30974A>G
15_45360840_T/C	15:45360840	C	ENSBTAG00000032079	ENSBTAT00000080553	Transcript	intron_variant	-	-	-	-	-	-	IMPACT=MODIFIER;STRAND=-1;HGVSc=ENSBTAT00000080553.1:c.1045-31096A>G
15_45360846_T/C	15:45360846	C	ENSBTAG00000032079	ENSBTAT00000080553	Transcript	intron_variant	-	-	-	-	-	-	IMPACT=MODIFIER;STRAND=-1;HGVSc=ENSBTAT00000080553.1:c.1045-31102A>G
15_45360884_T/G	15:45360884	G	ENSBTAG00000032079	ENSBTAT00000080553	Transcript	intron_variant	-	-	-	-	-	-	IMPACT=MODIFIER;STRAND=-1;HGVSc=ENSBTAT00000080553.1:c.1045-31140A>C
15_45360916_C/T	15:45360916	T	ENSBTAG00000032079	ENSBTAT00000080553	Transcript	intron_variant	-	-	-	-	-	-	IMPACT=MODIFIER;STRAND=-1;HGVSc=ENSBTAT00000080553.1:c.1045-31172G>A
15_45361169_C/T	15:45361169	T	ENSBTAG00000032079	ENSBTAT00000080553	Transcript	intron_variant	-	-	-	-	-	-	IMPACT=MODIFIER;STRAND=-1;HGVSc=ENSBTAT00000080553.1:c.1045-31425G>A
15_45361170_G/A	15:45361170	A	ENSBTAG00000032079	ENSBTAT00000080553	Transcript	intron_variant	-	-	-	-	-	-	IMPACT=MODIFIER;STRAND=-1;HGVSc=ENSBTAT00000080553.1:c.1045-31426C>T
15_45361338_A/G	15:45361338	G	ENSBTAG00000032079	ENSBTAT00000080553	Transcript	intron_variant	-	-	-	-	-	-	IMPACT=MODIFIER;STRAND=-1;HGVSc=ENSBTAT00000080553.1:c.1045-31594T>C
15_45361344_T/C	15:45361344	C	ENSBTAG00000032079	ENSBTAT00000080553	Transcript	intron_variant	-	-	-	-	-	-	IMPACT=MODIFIER;STRAND=-1;HGVSc=ENSBTAT00000080553.1:c.1045-31600A>G
15_45361345_C/A	15:45361345	A	ENSBTAG00000032079	ENSBTAT00000080553	Transcript	intron_variant	-	-	-	-	-	-	IMPACT=MODIFIER;STRAND=-1;HGVSc=ENSBTAT00000080553.1:c.1045-31601G>T
15_45361382_A/C	15:45361382	C	ENSBTAG00000032079	ENSBTAT00000080553	Transcript	intron_variant	-	-	-	-	-	-	IMPACT=MODIFIER;STRAND=-1;HGVSc=ENSBTAT00000080553.1:c.1045-31638T>G
15_45361391_A/G	15:45361391	G	ENSBTAG00000032079	ENSBTAT00000080553	Transcript	intron_variant	-	-	-	-	-	-	IMPACT=MODIFIER;STRAND=-1;HGVSc=ENSBTAT00000080553.1:c.1045-31647T>C
15_45361500_G/A	15:45361500	A	ENSBTAG00000032079	ENSBTAT00000080553	Transcript	intron_variant	-	-	-	-	-	-	IMPACT=MODIFIER;STRAND=-1;HGVSc=ENSBTAT00000080553.1:c.1045-31756C>T
15_45361605_C/T	15:45361605	T	ENSBTAG00000032079	ENSBTAT00000080553	Transcript	intron_variant	-	-	-	-	-	-	IMPACT=MODIFIER;STRAND=-1;HGVSc=ENSBTAT00000080553.1:c.1045-31861G>A
15_45361625_G/A	15:45361625	A	ENSBTAG00000032079	ENSBTAT00000080553	Transcript	intron_variant	-	-	-	-	-	-	IMPACT=MODIFIER;STRAND=-1;HGVSc=ENSBTAT00000080553.1:c.1045-31881C>T
15_45361770_G/A	15:45361770	A	ENSBTAG00000032079	ENSBTAT00000080553	Transcript	intron_variant	-	-	-	-	-	-	IMPACT=MODIFIER;STRAND=-1;HGVSc=ENSBTAT00000080553.1:c.1045-32026C>T
15_45361912_C/T	15:45361912	T	ENSBTAG00000032079	ENSBTAT00000080553	Transcript	intron_variant	-	-	-	-	-	-	IMPACT=MODIFIER;STRAND=-1;HGVSc=ENSBTAT00000080553.1:c.1045-32168G>A
15_45361930_C/T	15:45361930	T	ENSBTAG00000032079	ENSBTAT00000080553	Transcript	intron_variant	-	-	-	-	-	-	IMPACT=MODIFIER;STRAND=-1;HGVSc=ENSBTAT00000080553.1:c.1045-32186G>A
15_45361947_C/T	15:45361947	T	ENSBTAG00000032079	ENSBTAT00000080553	Transcript	intron_variant	-	-	-	-	-	-	IMPACT=MODIFIER;STRAND=-1;HGVSc=ENSBTAT00000080553.1:c.1045-32203G>A
15_45361986_T/C	15:45361986	C	ENSBTAG00000032079	ENSBTAT00000080553	Transcript	intron_variant	-	-	-	-	-	-	IMPACT=MODIFIER;STRAND=-1;HGVSc=ENSBTAT00000080553.1:c.1045-32242A>G
15_45362025_T/C	15:45362025	C	ENSBTAG00000032079	ENSBTAT00000080553	Transcript	intron_variant	-	-	-	-	-	-	IMPACT=MODIFIER;STRAND=-1;HGVSc=ENSBTAT00000080553.1:c.1045-32281A>G
15_45362051_A/C	15:45362051	C	ENSBTAG00000032079	ENSBTAT00000080553	Transcript	intron_variant	-	-	-	-	-	-	IMPACT=MODIFIER;STRAND=-1;HGVSc=ENSBTAT00000080553.1:c.1045-32307T>G
15_45362081_T/C	15:45362081	C	ENSBTAG00000032079	ENSBTAT00000080553	Transcript	intron_variant	-	-	-	-	-	-	IMPACT=MODIFIER;STRAND=-1;HGVSc=ENSBTAT00000080553.1:c.1045-32337A>G
15_45362208_T/C	15:45362208	C	ENSBTAG00000032079	ENSBTAT00000080553	Transcript	intron_variant	-	-	-	-	-	-	IMPACT=MODIFIER;STRAND=-1;HGVSc=ENSBTAT00000080553.1:c.1045-32464A>G
15_45362243_C/T	15:45362243	T	ENSBTAG00000032079	ENSBTAT00000080553	Transcript	intron_variant	-	-	-	-	-	-	IMPACT=MODIFIER;STRAND=-1;HGVSc=ENSBTAT00000080553.1:c.1045-32499G>A
15_45362321_T/C	15:45362321	C	ENSBTAG00000032079	ENSBTAT00000080553	Transcript	intron_variant	-	-	-	-	-	-	IMPACT=MODIFIER;STRAND=-1;HGVSc=ENSBTAT00000080553.1:c.1045-32577A>G
15_45362322_C/T	15:45362322	T	ENSBTAG00000032079	ENSBTAT00000080553	Transcript	intron_variant	-	-	-	-	-	-	IMPACT=MODIFIER;STRAND=-1;HGVSc=ENSBTAT00000080553.1:c.1045-32578G>A
15_45362358_C/*/T	15:45362358	T	ENSBTAG00000032079	ENSBTAT00000080553	Transcript	intron_variant	-	-	-	-	-	-	IMPACT=MODIFIER;STRAND=-1;HGVSc=ENSBTAT00000080553.1:c.1045-32614G>A
15_45362361_G/T	15:45362361	T	ENSBTAG00000032079	ENSBTAT00000080553	Transcript	intron_variant	-	-	-	-	-	-	IMPACT=MODIFIER;STRAND=-1;HGVSc=ENSBTAT00000080553.1:c.1045-32617C>A
15_45362362_A/T	15:45362362	T	ENSBTAG00000032079	ENSBTAT00000080553	Transcript	intron_variant	-	-	-	-	-	-	IMPACT=MODIFIER;STRAND=-1;HGVSc=ENSBTAT00000080553.1:c.1045-32618T>A
15_45362390_C/T	15:45362390	T	ENSBTAG00000032079	ENSBTAT00000080553	Transcript	intron_variant	-	-	-	-	-	-	IMPACT=MODIFIER;STRAND=-1;HGVSc=ENSBTAT00000080553.1:c.1045-32646G>A
15_45362391_A/G	15:45362391	G	ENSBTAG00000032079	ENSBTAT00000080553	Transcript	intron_variant	-	-	-	-	-	-	IMPACT=MODIFIER;STRAND=-1;HGVSc=ENSBTAT00000080553.1:c.1045-32647T>C
15_45362400_A/G	15:45362400	G	ENSBTAG00000032079	ENSBTAT00000080553	Transcript	intron_variant	-	-	-	-	-	-	IMPACT=MODIFIER;STRAND=-1;HGVSc=ENSBTAT00000080553.1:c.1045-32656T>C
15_45362405_G/C	15:45362405	C	ENSBTAG00000032079	ENSBTAT00000080553	Transcript	intron_variant	-	-	-	-	-	-	IMPACT=MODIFIER;STRAND=-1;HGVSc=ENSBTAT00000080553.1:c.1045-32661C>G
15_45362451_C/A	15:45362451	A	ENSBTAG00000032079	ENSBTAT00000080553	Transcript	intron_variant	-	-	-	-	-	-	IMPACT=MODIFIER;STRAND=-1;HGVSc=ENSBTAT00000080553.1:c.1045-32707G>T
15_45362667_A/G	15:45362667	G	ENSBTAG00000032079	ENSBTAT00000080553	Transcript	intron_variant	-	-	-	-	-	-	IMPACT=MODIFIER;STRAND=-1;HGVSc=ENSBTAT00000080553.1:c.1045-32923T>C
15_45362698_C/A	15:45362698	A	ENSBTAG00000032079	ENSBTAT00000080553	Transcript	intron_variant	-	-	-	-	-	-	IMPACT=MODIFIER;STRAND=-1;HGVSc=ENSBTAT00000080553.1:c.1045-32954G>T
15_45363618_G/A	15:45363618	A	ENSBTAG00000032079	ENSBTAT00000080553	Transcript	intron_variant	-	-	-	-	-	-	IMPACT=MODIFIER;STRAND=-1;HGVSc=ENSBTAT00000080553.1:c.1045-33874C>T
15_45363646_G/A	15:45363646	A	ENSBTAG00000032079	ENSBTAT00000080553	Transcript	intron_variant	-	-	-	-	-	-	IMPACT=MODIFIER;STRAND=-1;HGVSc=ENSBTAT00000080553.1:c.1045-33902C>T
15_45363694_C/T	15:45363694	T	ENSBTAG00000032079	ENSBTAT00000080553	Transcript	intron_variant	-	-	-	-	-	-	IMPACT=MODIFIER;STRAND=-1;HGVSc=ENSBTAT00000080553.1:c.1045-33950G>A
15_45363726_G/C	15:45363726	C	ENSBTAG00000032079	ENSBTAT00000080553	Transcript	intron_variant	-	-	-	-	-	-	IMPACT=MODIFIER;STRAND=-1;HGVSc=ENSBTAT00000080553.1:c.1045-33982C>G
15_45363753_C/A	15:45363753	A	ENSBTAG00000032079	ENSBTAT00000080553	Transcript	intron_variant	-	-	-	-	-	-	IMPACT=MODIFIER;STRAND=-1;HGVSc=ENSBTAT00000080553.1:c.1045-34009G>T
15_45363754_T/A	15:45363754	A	ENSBTAG00000032079	ENSBTAT00000080553	Transcript	intron_variant	-	-	-	-	-	-	IMPACT=MODIFIER;STRAND=-1;HGVSc=ENSBTAT00000080553.1:c.1045-34010A>T
15_45363762_T/C	15:45363762	C	ENSBTAG00000032079	ENSBTAT00000080553	Transcript	intron_variant	-	-	-	-	-	-	IMPACT=MODIFIER;STRAND=-1;HGVSc=ENSBTAT00000080553.1:c.1045-34018A>G
15_45363773_T/C	15:45363773	C	ENSBTAG00000032079	ENSBTAT00000080553	Transcript	intron_variant	-	-	-	-	-	-	IMPACT=MODIFIER;STRAND=-1;HGVSc=ENSBTAT00000080553.1:c.1045-34029A>G
15_45363807_A/G	15:45363807	G	ENSBTAG00000032079	ENSBTAT00000080553	Transcript	intron_variant	-	-	-	-	-	-	IMPACT=MODIFIER;STRAND=-1;HGVSc=ENSBTAT00000080553.1:c.1045-34063T>C
15_45363901_A/G	15:45363901	G	ENSBTAG00000032079	ENSBTAT00000080553	Transcript	intron_variant	-	-	-	-	-	-	IMPACT=MODIFIER;STRAND=-1;HGVSc=ENSBTAT00000080553.1:c.1045-34157T>C
15_45363917_G/A	15:45363917	A	ENSBTAG00000032079	ENSBTAT00000080553	Transcript	intron_variant	-	-	-	-	-	-	IMPACT=MODIFIER;STRAND=-1;HGVSc=ENSBTAT00000080553.1:c.1045-34173C>T
15_45363954_T/C	15:45363954	C	ENSBTAG00000032079	ENSBTAT00000080553	Transcript	intron_variant	-	-	-	-	-	-	IMPACT=MODIFIER;STRAND=-1;HGVSc=ENSBTAT00000080553.1:c.1045-34210A>G
15_45363966_T/C	15:45363966	C	ENSBTAG00000032079	ENSBTAT00000080553	Transcript	intron_variant	-	-	-	-	-	-	IMPACT=MODIFIER;STRAND=-1;HGVSc=ENSBTAT00000080553.1:c.1045-34222A>G
15_45364003_T/G	15:45364003	G	ENSBTAG00000032079	ENSBTAT00000080553	Transcript	intron_variant	-	-	-	-	-	-	IMPACT=MODIFIER;STRAND=-1;HGVSc=ENSBTAT00000080553.1:c.1045-34259A>C
15_45364051_G/A	15:45364051	A	ENSBTAG00000032079	ENSBTAT00000080553	Transcript	intron_variant	-	-	-	-	-	-	IMPACT=MODIFIER;STRAND=-1;HGVSc=ENSBTAT00000080553.1:c.1045-34307C>T
15_45364067_G/T	15:45364067	T	ENSBTAG00000032079	ENSBTAT00000080553	Transcript	intron_variant	-	-	-	-	-	-	IMPACT=MODIFIER;STRAND=-1;HGVSc=ENSBTAT00000080553.1:c.1045-34323C>A
15_45364153_T/C	15:45364153	C	ENSBTAG00000032079	ENSBTAT00000080553	Transcript	intron_variant	-	-	-	-	-	-	IMPACT=MODIFIER;STRAND=-1;HGVSc=ENSBTAT00000080553.1:c.1045-34409A>G
15_45364266_C/T	15:45364266	T	ENSBTAG00000032079	ENSBTAT00000080553	Transcript	intron_variant	-	-	-	-	-	-	IMPACT=MODIFIER;STRAND=-1;HGVSc=ENSBTAT00000080553.1:c.1045-34522G>A
15_45364291_C/T	15:45364291	T	ENSBTAG00000032079	ENSBTAT00000080553	Transcript	intron_variant	-	-	-	-	-	-	IMPACT=MODIFIER;STRAND=-1;HGVSc=ENSBTAT00000080553.1:c.1045-34547G>A
15_45364354_A/G	15:45364354	G	ENSBTAG00000032079	ENSBTAT00000080553	Transcript	intron_variant	-	-	-	-	-	-	IMPACT=MODIFIER;STRAND=-1;HGVSc=ENSBTAT00000080553.1:c.1045-34610T>C
15_45364397_G/A	15:45364397	A	ENSBTAG00000032079	ENSBTAT00000080553	Transcript	intron_variant	-	-	-	-	-	-	IMPACT=MODIFIER;STRAND=-1;HGVSc=ENSBTAT00000080553.1:c.1045-34653C>T
15_45364491_G/A	15:45364491	A	ENSBTAG00000032079	ENSBTAT00000080553	Transcript	intron_variant	-	-	-	-	-	-	IMPACT=MODIFIER;STRAND=-1;HGVSc=ENSBTAT00000080553.1:c.1045-34747C>T
15_45364550_G/A	15:45364550	A	ENSBTAG00000032079	ENSBTAT00000080553	Transcript	intron_variant	-	-	-	-	-	-	IMPACT=MODIFIER;STRAND=-1;HGVSc=ENSBTAT00000080553.1:c.1045-34806C>T
15_45364583_G/T	15:45364583	T	ENSBTAG00000032079	ENSBTAT00000080553	Transcript	intron_variant	-	-	-	-	-	-	IMPACT=MODIFIER;STRAND=-1;HGVSc=ENSBTAT00000080553.1:c.1045-34839C>A
15_45364887_G/A	15:45364887	A	ENSBTAG00000032079	ENSBTAT00000080553	Transcript	intron_variant	-	-	-	-	-	-	IMPACT=MODIFIER;STRAND=-1;HGVSc=ENSBTAT00000080553.1:c.1045-35143C>T
15_45364891_C/T	15:45364891	T	ENSBTAG00000032079	ENSBTAT00000080553	Transcript	intron_variant	-	-	-	-	-	-	IMPACT=MODIFIER;STRAND=-1;HGVSc=ENSBTAT00000080553.1:c.1045-35147G>A
15_45364913_C/T	15:45364913	T	ENSBTAG00000032079	ENSBTAT00000080553	Transcript	intron_variant	-	-	-	-	-	-	IMPACT=MODIFIER;STRAND=-1;HGVSc=ENSBTAT00000080553.1:c.1045-35169G>A
15_45364949_T/C	15:45364949	C	ENSBTAG00000032079	ENSBTAT00000080553	Transcript	intron_variant	-	-	-	-	-	-	IMPACT=MODIFIER;STRAND=-1;HGVSc=ENSBTAT00000080553.1:c.1045-35205A>G
15_45364962_A/C/T	15:45364962	C	ENSBTAG00000032079	ENSBTAT00000080553	Transcript	intron_variant	-	-	-	-	-	-	IMPACT=MODIFIER;STRAND=-1;HGVSc=ENSBTAT00000080553.1:c.1045-35218T>G
15_45364972_A/G	15:45364972	G	ENSBTAG00000032079	ENSBTAT00000080553	Transcript	intron_variant	-	-	-	-	-	-	IMPACT=MODIFIER;STRAND=-1;HGVSc=ENSBTAT00000080553.1:c.1045-35228T>C
15_45365014_A/G	15:45365014	G	ENSBTAG00000032079	ENSBTAT00000080553	Transcript	intron_variant	-	-	-	-	-	-	IMPACT=MODIFIER;STRAND=-1;HGVSc=ENSBTAT00000080553.1:c.1045-35270T>C
15_45365092_A/G	15:45365092	G	ENSBTAG00000032079	ENSBTAT00000080553	Transcript	intron_variant	-	-	-	-	-	-	IMPACT=MODIFIER;STRAND=-1;HGVSc=ENSBTAT00000080553.1:c.1045-35348T>C
15_45365100_C/A	15:45365100	A	ENSBTAG00000032079	ENSBTAT00000080553	Transcript	intron_variant	-	-	-	-	-	-	IMPACT=MODIFIER;STRAND=-1;HGVSc=ENSBTAT00000080553.1:c.1045-35356G>T
15_45365170_T/C	15:45365170	C	ENSBTAG00000032079	ENSBTAT00000080553	Transcript	intron_variant	-	-	-	-	-	-	IMPACT=MODIFIER;STRAND=-1;HGVSc=ENSBTAT00000080553.1:c.1045-35426A>G
15_45365171_G/A	15:45365171	A	ENSBTAG00000032079	ENSBTAT00000080553	Transcript	intron_variant	-	-	-	-	-	-	IMPACT=MODIFIER;STRAND=-1;HGVSc=ENSBTAT00000080553.1:c.1045-35427C>T
15_45365190_G/A	15:45365190	A	ENSBTAG00000032079	ENSBTAT00000080553	Transcript	intron_variant	-	-	-	-	-	-	IMPACT=MODIFIER;STRAND=-1;HGVSc=ENSBTAT00000080553.1:c.1045-35446C>T
15_45365312_T/C	15:45365312	C	ENSBTAG00000032079	ENSBTAT00000080553	Transcript	intron_variant	-	-	-	-	-	-	IMPACT=MODIFIER;STRAND=-1;HGVSc=ENSBTAT00000080553.1:c.1045-35568A>G
15_45365451_C/A	15:45365451	A	ENSBTAG00000032079	ENSBTAT00000080553	Transcript	intron_variant	-	-	-	-	-	-	IMPACT=MODIFIER;STRAND=-1;HGVSc=ENSBTAT00000080553.1:c.1045-35707G>T
15_45365549_T/C	15:45365549	C	ENSBTAG00000032079	ENSBTAT00000080553	Transcript	intron_variant	-	-	-	-	-	-	IMPACT=MODIFIER;STRAND=-1;HGVSc=ENSBTAT00000080553.1:c.1045-35805A>G
15_45365574_C/T	15:45365574	T	ENSBTAG00000032079	ENSBTAT00000080553	Transcript	intron_variant	-	-	-	-	-	-	IMPACT=MODIFIER;STRAND=-1;HGVSc=ENSBTAT00000080553.1:c.1045-35830G>A
15_45365594_G/A	15:45365594	A	ENSBTAG00000032079	ENSBTAT00000080553	Transcript	intron_variant	-	-	-	-	-	-	IMPACT=MODIFIER;STRAND=-1;HGVSc=ENSBTAT00000080553.1:c.1045-35850C>T
15_45365603_G/A	15:45365603	A	ENSBTAG00000032079	ENSBTAT00000080553	Transcript	intron_variant	-	-	-	-	-	-	IMPACT=MODIFIER;STRAND=-1;HGVSc=ENSBTAT00000080553.1:c.1045-35859C>T
15_45365619_T/C	15:45365619	C	ENSBTAG00000032079	ENSBTAT00000080553	Transcript	intron_variant	-	-	-	-	-	-	IMPACT=MODIFIER;STRAND=-1;HGVSc=ENSBTAT00000080553.1:c.1045-35875A>G
15_45365692_C/T	15:45365692	T	ENSBTAG00000032079	ENSBTAT00000080553	Transcript	intron_variant	-	-	-	-	-	-	IMPACT=MODIFIER;STRAND=-1;HGVSc=ENSBTAT00000080553.1:c.1045-35948G>A
15_45365695_A/G	15:45365695	G	ENSBTAG00000032079	ENSBTAT00000080553	Transcript	intron_variant	-	-	-	-	-	-	IMPACT=MODIFIER;STRAND=-1;HGVSc=ENSBTAT00000080553.1:c.1045-35951T>C
15_45365848_T/G	15:45365848	G	ENSBTAG00000032079	ENSBTAT00000080553	Transcript	intron_variant	-	-	-	-	-	-	IMPACT=MODIFIER;STRAND=-1;HGVSc=ENSBTAT00000080553.1:c.1045-36104A>C
15_45365900_C/T	15:45365900	T	ENSBTAG00000032079	ENSBTAT00000080553	Transcript	intron_variant	-	-	-	-	-	-	IMPACT=MODIFIER;STRAND=-1;HGVSc=ENSBTAT00000080553.1:c.1045-36156G>A
15_45366137_T/C	15:45366137	C	ENSBTAG00000032079	ENSBTAT00000080553	Transcript	intron_variant	-	-	-	-	-	-	IMPACT=MODIFIER;STRAND=-1;HGVSc=ENSBTAT00000080553.1:c.1045-36393A>G
15_45366149_G/A	15:45366149	A	ENSBTAG00000032079	ENSBTAT00000080553	Transcript	intron_variant	-	-	-	-	-	-	IMPACT=MODIFIER;STRAND=-1;HGVSc=ENSBTAT00000080553.1:c.1045-36405C>T
15_45366181_G/A	15:45366181	A	ENSBTAG00000032079	ENSBTAT00000080553	Transcript	intron_variant	-	-	-	-	-	-	IMPACT=MODIFIER;STRAND=-1;HGVSc=ENSBTAT00000080553.1:c.1045-36437C>T
15_45366229_A/G	15:45366229	G	ENSBTAG00000032079	ENSBTAT00000080553	Transcript	intron_variant	-	-	-	-	-	-	IMPACT=MODIFIER;STRAND=-1;HGVSc=ENSBTAT00000080553.1:c.1045-36485T>C
15_45366321_T/A	15:45366321	A	ENSBTAG00000032079	ENSBTAT00000080553	Transcript	intron_variant	-	-	-	-	-	-	IMPACT=MODIFIER;STRAND=-1;HGVSc=ENSBTAT00000080553.1:c.1045-36577A>T
15_45366364_T/A	15:45366364	A	ENSBTAG00000032079	ENSBTAT00000080553	Transcript	intron_variant	-	-	-	-	-	-	IMPACT=MODIFIER;STRAND=-1;HGVSc=ENSBTAT00000080553.1:c.1045-36620A>T
15_45366439_A/G	15:45366439	G	ENSBTAG00000032079	ENSBTAT00000080553	Transcript	intron_variant	-	-	-	-	-	-	IMPACT=MODIFIER;STRAND=-1;HGVSc=ENSBTAT00000080553.1:c.1045-36695T>C
15_45366529_G/T	15:45366529	T	ENSBTAG00000032079	ENSBTAT00000080553	Transcript	intron_variant	-	-	-	-	-	-	IMPACT=MODIFIER;STRAND=-1;HGVSc=ENSBTAT00000080553.1:c.1045-36785C>A
15_45366595_A/G	15:45366595	G	ENSBTAG00000032079	ENSBTAT00000080553	Transcript	intron_variant	-	-	-	-	-	-	IMPACT=MODIFIER;STRAND=-1;HGVSc=ENSBTAT00000080553.1:c.1045-36851T>C
15_45366623_C/T	15:45366623	T	ENSBTAG00000032079	ENSBTAT00000080553	Transcript	intron_variant	-	-	-	-	-	-	IMPACT=MODIFIER;STRAND=-1;HGVSc=ENSBTAT00000080553.1:c.1045-36879G>A
15_45366706_A/C	15:45366706	C	ENSBTAG00000032079	ENSBTAT00000080553	Transcript	intron_variant	-	-	-	-	-	-	IMPACT=MODIFIER;STRAND=-1;HGVSc=ENSBTAT00000080553.1:c.1045-36962T>G
15_45366779_C/T	15:45366779	T	ENSBTAG00000032079	ENSBTAT00000080553	Transcript	intron_variant	-	-	-	-	-	-	IMPACT=MODIFIER;STRAND=-1;HGVSc=ENSBTAT00000080553.1:c.1045-37035G>A
15_45366960_T/C	15:45366960	C	ENSBTAG00000032079	ENSBTAT00000080553	Transcript	intron_variant	-	-	-	-	-	-	IMPACT=MODIFIER;STRAND=-1;HGVSc=ENSBTAT00000080553.1:c.1045-37216A>G
15_45366983_T/C	15:45366983	C	ENSBTAG00000032079	ENSBTAT00000080553	Transcript	intron_variant	-	-	-	-	-	-	IMPACT=MODIFIER;STRAND=-1;HGVSc=ENSBTAT00000080553.1:c.1045-37239A>G
15_45367039_C/T	15:45367039	T	ENSBTAG00000032079	ENSBTAT00000080553	Transcript	intron_variant	-	-	-	-	-	-	IMPACT=MODIFIER;STRAND=-1;HGVSc=ENSBTAT00000080553.1:c.1045-37295G>A
15_45367216_C/T	15:45367216	T	ENSBTAG00000032079	ENSBTAT00000080553	Transcript	intron_variant	-	-	-	-	-	-	IMPACT=MODIFIER;STRAND=-1;HGVSc=ENSBTAT00000080553.1:c.1045-37472G>A
15_45367228_T/C	15:45367228	C	ENSBTAG00000032079	ENSBTAT00000080553	Transcript	intron_variant	-	-	-	-	-	-	IMPACT=MODIFIER;STRAND=-1;HGVSc=ENSBTAT00000080553.1:c.1045-37484A>G
15_45367259_G/A	15:45367259	A	ENSBTAG00000032079	ENSBTAT00000080553	Transcript	intron_variant	-	-	-	-	-	-	IMPACT=MODIFIER;STRAND=-1;HGVSc=ENSBTAT00000080553.1:c.1045-37515C>T
15_45367348_G/C	15:45367348	C	ENSBTAG00000032079	ENSBTAT00000080553	Transcript	intron_variant	-	-	-	-	-	-	IMPACT=MODIFIER;STRAND=-1;HGVSc=ENSBTAT00000080553.1:c.1045-37604C>G
15_45367470_A/G	15:45367470	G	ENSBTAG00000032079	ENSBTAT00000080553	Transcript	intron_variant	-	-	-	-	-	-	IMPACT=MODIFIER;STRAND=-1;HGVSc=ENSBTAT00000080553.1:c.1045-37726T>C
15_45367537_A/C	15:45367537	C	ENSBTAG00000032079	ENSBTAT00000080553	Transcript	intron_variant	-	-	-	-	-	-	IMPACT=MODIFIER;STRAND=-1;HGVSc=ENSBTAT00000080553.1:c.1045-37793T>G
15_45367640_T/C	15:45367640	C	ENSBTAG00000032079	ENSBTAT00000080553	Transcript	intron_variant	-	-	-	-	-	-	IMPACT=MODIFIER;STRAND=-1;HGVSc=ENSBTAT00000080553.1:c.1045-37896A>G
15_45368410_A/G	15:45368410	G	ENSBTAG00000032079	ENSBTAT00000080553	Transcript	intron_variant	-	-	-	-	-	-	IMPACT=MODIFIER;STRAND=-1;HGVSc=ENSBTAT00000080553.1:c.1044+38588T>C
15_45368428_T/C	15:45368428	C	ENSBTAG00000032079	ENSBTAT00000080553	Transcript	intron_variant	-	-	-	-	-	-	IMPACT=MODIFIER;STRAND=-1;HGVSc=ENSBTAT00000080553.1:c.1044+38570A>G
15_45368517_T/C	15:45368517	C	ENSBTAG00000032079	ENSBTAT00000080553	Transcript	intron_variant	-	-	-	-	-	-	IMPACT=MODIFIER;STRAND=-1;HGVSc=ENSBTAT00000080553.1:c.1044+38481A>G
15_45368556_C/T	15:45368556	T	ENSBTAG00000032079	ENSBTAT00000080553	Transcript	intron_variant	-	-	-	-	-	-	IMPACT=MODIFIER;STRAND=-1;HGVSc=ENSBTAT00000080553.1:c.1044+38442G>A
15_45368639_T/C	15:45368639	C	ENSBTAG00000032079	ENSBTAT00000080553	Transcript	intron_variant	-	-	-	-	-	-	IMPACT=MODIFIER;STRAND=-1;HGVSc=ENSBTAT00000080553.1:c.1044+38359A>G
15_45368671_C/T	15:45368671	T	ENSBTAG00000032079	ENSBTAT00000080553	Transcript	intron_variant	-	-	-	-	-	-	IMPACT=MODIFIER;STRAND=-1;HGVSc=ENSBTAT00000080553.1:c.1044+38327G>A
15_45368745_C/T	15:45368745	T	ENSBTAG00000032079	ENSBTAT00000080553	Transcript	intron_variant	-	-	-	-	-	-	IMPACT=MODIFIER;STRAND=-1;HGVSc=ENSBTAT00000080553.1:c.1044+38253G>A
15_45368763_A/G	15:45368763	G	ENSBTAG00000032079	ENSBTAT00000080553	Transcript	intron_variant	-	-	-	-	-	-	IMPACT=MODIFIER;STRAND=-1;HGVSc=ENSBTAT00000080553.1:c.1044+38235T>C
15_45368801_T/C	15:45368801	C	ENSBTAG00000032079	ENSBTAT00000080553	Transcript	intron_variant	-	-	-	-	-	-	IMPACT=MODIFIER;STRAND=-1;HGVSc=ENSBTAT00000080553.1:c.1044+38197A>G
15_45368833_G/A	15:45368833	A	ENSBTAG00000032079	ENSBTAT00000080553	Transcript	intron_variant	-	-	-	-	-	-	IMPACT=MODIFIER;STRAND=-1;HGVSc=ENSBTAT00000080553.1:c.1044+38165C>T
15_45368840_T/A	15:45368840	A	ENSBTAG00000032079	ENSBTAT00000080553	Transcript	intron_variant	-	-	-	-	-	-	IMPACT=MODIFIER;STRAND=-1;HGVSc=ENSBTAT00000080553.1:c.1044+38158A>T
15_45368843_G/A	15:45368843	A	ENSBTAG00000032079	ENSBTAT00000080553	Transcript	intron_variant	-	-	-	-	-	-	IMPACT=MODIFIER;STRAND=-1;HGVSc=ENSBTAT00000080553.1:c.1044+38155C>T
15_45368947_C/T	15:45368947	T	ENSBTAG00000032079	ENSBTAT00000080553	Transcript	intron_variant	-	-	-	-	-	-	IMPACT=MODIFIER;STRAND=-1;HGVSc=ENSBTAT00000080553.1:c.1044+38051G>A
15_45368948_T/C	15:45368948	C	ENSBTAG00000032079	ENSBTAT00000080553	Transcript	intron_variant	-	-	-	-	-	-	IMPACT=MODIFIER;STRAND=-1;HGVSc=ENSBTAT00000080553.1:c.1044+38050A>G
15_45368958_G/C	15:45368958	C	ENSBTAG00000032079	ENSBTAT00000080553	Transcript	intron_variant	-	-	-	-	-	-	IMPACT=MODIFIER;STRAND=-1;HGVSc=ENSBTAT00000080553.1:c.1044+38040C>G
15_45368963_G/A	15:45368963	A	ENSBTAG00000032079	ENSBTAT00000080553	Transcript	intron_variant	-	-	-	-	-	-	IMPACT=MODIFIER;STRAND=-1;HGVSc=ENSBTAT00000080553.1:c.1044+38035C>T
15_45368964_C/A	15:45368964	A	ENSBTAG00000032079	ENSBTAT00000080553	Transcript	intron_variant	-	-	-	-	-	-	IMPACT=MODIFIER;STRAND=-1;HGVSc=ENSBTAT00000080553.1:c.1044+38034G>T
15_45368966_G/A	15:45368966	A	ENSBTAG00000032079	ENSBTAT00000080553	Transcript	intron_variant	-	-	-	-	-	-	IMPACT=MODIFIER;STRAND=-1;HGVSc=ENSBTAT00000080553.1:c.1044+38032C>T
15_45369133_T/C	15:45369133	C	ENSBTAG00000032079	ENSBTAT00000080553	Transcript	intron_variant	-	-	-	-	-	-	IMPACT=MODIFIER;STRAND=-1;HGVSc=ENSBTAT00000080553.1:c.1044+37865A>G
15_45369140_C/T	15:45369140	T	ENSBTAG00000032079	ENSBTAT00000080553	Transcript	intron_variant	-	-	-	-	-	-	IMPACT=MODIFIER;STRAND=-1;HGVSc=ENSBTAT00000080553.1:c.1044+37858G>A
15_45369161_A/C	15:45369161	C	ENSBTAG00000032079	ENSBTAT00000080553	Transcript	intron_variant	-	-	-	-	-	-	IMPACT=MODIFIER;STRAND=-1;HGVSc=ENSBTAT00000080553.1:c.1044+37837T>G
15_45369162_G/A	15:45369162	A	ENSBTAG00000032079	ENSBTAT00000080553	Transcript	intron_variant	-	-	-	-	-	-	IMPACT=MODIFIER;STRAND=-1;HGVSc=ENSBTAT00000080553.1:c.1044+37836C>T
15_45369196_A/C	15:45369196	C	ENSBTAG00000032079	ENSBTAT00000080553	Transcript	intron_variant	-	-	-	-	-	-	IMPACT=MODIFIER;STRAND=-1;HGVSc=ENSBTAT00000080553.1:c.1044+37802T>G
15_45369207_C/T	15:45369207	T	ENSBTAG00000032079	ENSBTAT00000080553	Transcript	intron_variant	-	-	-	-	-	-	IMPACT=MODIFIER;STRAND=-1;HGVSc=ENSBTAT00000080553.1:c.1044+37791G>A
15_45369294_T/C	15:45369294	C	ENSBTAG00000032079	ENSBTAT00000080553	Transcript	intron_variant	-	-	-	-	-	-	IMPACT=MODIFIER;STRAND=-1;HGVSc=ENSBTAT00000080553.1:c.1044+37704A>G
15_45369446_C/G	15:45369446	G	ENSBTAG00000032079	ENSBTAT00000080553	Transcript	intron_variant	-	-	-	-	-	-	IMPACT=MODIFIER;STRAND=-1;HGVSc=ENSBTAT00000080553.1:c.1044+37552G>C
15_45369583_T/G	15:45369583	G	ENSBTAG00000032079	ENSBTAT00000080553	Transcript	intron_variant	-	-	-	-	-	-	IMPACT=MODIFIER;STRAND=-1;HGVSc=ENSBTAT00000080553.1:c.1044+37415A>C
15_45369641_C/A	15:45369641	A	ENSBTAG00000032079	ENSBTAT00000080553	Transcript	intron_variant	-	-	-	-	-	-	IMPACT=MODIFIER;STRAND=-1;HGVSc=ENSBTAT00000080553.1:c.1044+37357G>T
15_45369715_A/T	15:45369715	T	ENSBTAG00000032079	ENSBTAT00000080553	Transcript	intron_variant	-	-	-	-	-	-	IMPACT=MODIFIER;STRAND=-1;HGVSc=ENSBTAT00000080553.1:c.1044+37283T>A
15_45369771_G/C	15:45369771	C	ENSBTAG00000032079	ENSBTAT00000080553	Transcript	intron_variant	-	-	-	-	-	-	IMPACT=MODIFIER;STRAND=-1;HGVSc=ENSBTAT00000080553.1:c.1044+37227C>G
15_45369927_T/C	15:45369927	C	ENSBTAG00000032079	ENSBTAT00000080553	Transcript	intron_variant	-	-	-	-	-	-	IMPACT=MODIFIER;STRAND=-1;HGVSc=ENSBTAT00000080553.1:c.1044+37071A>G
15_45370034_T/C	15:45370034	C	ENSBTAG00000032079	ENSBTAT00000080553	Transcript	intron_variant	-	-	-	-	-	-	IMPACT=MODIFIER;STRAND=-1;HGVSc=ENSBTAT00000080553.1:c.1044+36964A>G
15_45370039_G/T	15:45370039	T	ENSBTAG00000032079	ENSBTAT00000080553	Transcript	intron_variant	-	-	-	-	-	-	IMPACT=MODIFIER;STRAND=-1;HGVSc=ENSBTAT00000080553.1:c.1044+36959C>A
15_45370105_T/A	15:45370105	A	ENSBTAG00000032079	ENSBTAT00000080553	Transcript	intron_variant	-	-	-	-	-	-	IMPACT=MODIFIER;STRAND=-1;HGVSc=ENSBTAT00000080553.1:c.1044+36893A>T
15_45370109_T/C	15:45370109	C	ENSBTAG00000032079	ENSBTAT00000080553	Transcript	intron_variant	-	-	-	-	-	-	IMPACT=MODIFIER;STRAND=-1;HGVSc=ENSBTAT00000080553.1:c.1044+36889A>G
15_45370125_T/C	15:45370125	C	ENSBTAG00000032079	ENSBTAT00000080553	Transcript	intron_variant	-	-	-	-	-	-	IMPACT=MODIFIER;STRAND=-1;HGVSc=ENSBTAT00000080553.1:c.1044+36873A>G
15_45370243_G/A	15:45370243	A	ENSBTAG00000032079	ENSBTAT00000080553	Transcript	intron_variant	-	-	-	-	-	-	IMPACT=MODIFIER;STRAND=-1;HGVSc=ENSBTAT00000080553.1:c.1044+36755C>T
15_45370264_G/A	15:45370264	A	ENSBTAG00000032079	ENSBTAT00000080553	Transcript	intron_variant	-	-	-	-	-	-	IMPACT=MODIFIER;STRAND=-1;HGVSc=ENSBTAT00000080553.1:c.1044+36734C>T
15_45370272_T/C	15:45370272	C	ENSBTAG00000032079	ENSBTAT00000080553	Transcript	intron_variant	-	-	-	-	-	-	IMPACT=MODIFIER;STRAND=-1;HGVSc=ENSBTAT00000080553.1:c.1044+36726A>G
15_45370280_G/A	15:45370280	A	ENSBTAG00000032079	ENSBTAT00000080553	Transcript	intron_variant	-	-	-	-	-	-	IMPACT=MODIFIER;STRAND=-1;HGVSc=ENSBTAT00000080553.1:c.1044+36718C>T
15_45370297_C/T	15:45370297	T	ENSBTAG00000032079	ENSBTAT00000080553	Transcript	intron_variant	-	-	-	-	-	-	IMPACT=MODIFIER;STRAND=-1;HGVSc=ENSBTAT00000080553.1:c.1044+36701G>A
15_45370298_A/G	15:45370298	G	ENSBTAG00000032079	ENSBTAT00000080553	Transcript	intron_variant	-	-	-	-	-	-	IMPACT=MODIFIER;STRAND=-1;HGVSc=ENSBTAT00000080553.1:c.1044+36700T>C
15_45370575_G/A	15:45370575	A	ENSBTAG00000032079	ENSBTAT00000080553	Transcript	intron_variant	-	-	-	-	-	-	IMPACT=MODIFIER;STRAND=-1;HGVSc=ENSBTAT00000080553.1:c.1044+36423C>T
15_45370624_A/T	15:45370624	T	ENSBTAG00000032079	ENSBTAT00000080553	Transcript	intron_variant	-	-	-	-	-	-	IMPACT=MODIFIER;STRAND=-1;HGVSc=ENSBTAT00000080553.1:c.1044+36374T>A
15_45370664_T/C	15:45370664	C	ENSBTAG00000032079	ENSBTAT00000080553	Transcript	intron_variant	-	-	-	-	-	-	IMPACT=MODIFIER;STRAND=-1;HGVSc=ENSBTAT00000080553.1:c.1044+36334A>G
15_45370727_C/T	15:45370727	T	ENSBTAG00000032079	ENSBTAT00000080553	Transcript	intron_variant	-	-	-	-	-	-	IMPACT=MODIFIER;STRAND=-1;HGVSc=ENSBTAT00000080553.1:c.1044+36271G>A
15_45370737_T/C	15:45370737	C	ENSBTAG00000032079	ENSBTAT00000080553	Transcript	intron_variant	-	-	-	-	-	-	IMPACT=MODIFIER;STRAND=-1;HGVSc=ENSBTAT00000080553.1:c.1044+36261A>G
15_45370787_C/T	15:45370787	T	ENSBTAG00000032079	ENSBTAT00000080553	Transcript	intron_variant	-	-	-	-	-	-	IMPACT=MODIFIER;STRAND=-1;HGVSc=ENSBTAT00000080553.1:c.1044+36211G>A
15_45370864_C/T	15:45370864	T	ENSBTAG00000032079	ENSBTAT00000080553	Transcript	intron_variant	-	-	-	-	-	-	IMPACT=MODIFIER;STRAND=-1;HGVSc=ENSBTAT00000080553.1:c.1044+36134G>A
15_45370993_T/C	15:45370993	C	ENSBTAG00000032079	ENSBTAT00000080553	Transcript	intron_variant	-	-	-	-	-	-	IMPACT=MODIFIER;STRAND=-1;HGVSc=ENSBTAT00000080553.1:c.1044+36005A>G
15_45371073_T/C	15:45371073	C	ENSBTAG00000032079	ENSBTAT00000080553	Transcript	intron_variant	-	-	-	-	-	-	IMPACT=MODIFIER;STRAND=-1;HGVSc=ENSBTAT00000080553.1:c.1044+35925A>G
15_45371118_G/C	15:45371118	C	ENSBTAG00000032079	ENSBTAT00000080553	Transcript	intron_variant	-	-	-	-	-	-	IMPACT=MODIFIER;STRAND=-1;HGVSc=ENSBTAT00000080553.1:c.1044+35880C>G
15_45371267_A/T	15:45371267	T	ENSBTAG00000032079	ENSBTAT00000080553	Transcript	intron_variant	-	-	-	-	-	-	IMPACT=MODIFIER;STRAND=-1;HGVSc=ENSBTAT00000080553.1:c.1044+35731T>A
15_45371270_G/A	15:45371270	A	ENSBTAG00000032079	ENSBTAT00000080553	Transcript	intron_variant	-	-	-	-	-	-	IMPACT=MODIFIER;STRAND=-1;HGVSc=ENSBTAT00000080553.1:c.1044+35728C>T
15_45371299_A/G	15:45371299	G	ENSBTAG00000032079	ENSBTAT00000080553	Transcript	intron_variant	-	-	-	-	-	-	IMPACT=MODIFIER;STRAND=-1;HGVSc=ENSBTAT00000080553.1:c.1044+35699T>C
15_45371323_T/A	15:45371323	A	ENSBTAG00000032079	ENSBTAT00000080553	Transcript	intron_variant	-	-	-	-	-	-	IMPACT=MODIFIER;STRAND=-1;HGVSc=ENSBTAT00000080553.1:c.1044+35675A>T
15_45371450_C/T	15:45371450	T	ENSBTAG00000032079	ENSBTAT00000080553	Transcript	intron_variant	-	-	-	-	-	-	IMPACT=MODIFIER;STRAND=-1;HGVSc=ENSBTAT00000080553.1:c.1044+35548G>A
15_45371486_G/A	15:45371486	A	ENSBTAG00000032079	ENSBTAT00000080553	Transcript	intron_variant	-	-	-	-	-	-	IMPACT=MODIFIER;STRAND=-1;HGVSc=ENSBTAT00000080553.1:c.1044+35512C>T
15_45371549_C/T	15:45371549	T	ENSBTAG00000032079	ENSBTAT00000080553	Transcript	intron_variant	-	-	-	-	-	-	IMPACT=MODIFIER;STRAND=-1;HGVSc=ENSBTAT00000080553.1:c.1044+35449G>A
15_45371629_T/C	15:45371629	C	ENSBTAG00000032079	ENSBTAT00000080553	Transcript	intron_variant	-	-	-	-	-	-	IMPACT=MODIFIER;STRAND=-1;HGVSc=ENSBTAT00000080553.1:c.1044+35369A>G
15_45371657_G/A	15:45371657	A	ENSBTAG00000032079	ENSBTAT00000080553	Transcript	intron_variant	-	-	-	-	-	-	IMPACT=MODIFIER;STRAND=-1;HGVSc=ENSBTAT00000080553.1:c.1044+35341C>T
15_45371700_G/T	15:45371700	T	ENSBTAG00000032079	ENSBTAT00000080553	Transcript	intron_variant	-	-	-	-	-	-	IMPACT=MODIFIER;STRAND=-1;HGVSc=ENSBTAT00000080553.1:c.1044+35298C>A
15_45371797_T/C	15:45371797	C	ENSBTAG00000032079	ENSBTAT00000080553	Transcript	intron_variant	-	-	-	-	-	-	IMPACT=MODIFIER;STRAND=-1;HGVSc=ENSBTAT00000080553.1:c.1044+35201A>G
15_45371829_T/C	15:45371829	C	ENSBTAG00000032079	ENSBTAT00000080553	Transcript	intron_variant	-	-	-	-	-	-	IMPACT=MODIFIER;STRAND=-1;HGVSc=ENSBTAT00000080553.1:c.1044+35169A>G
15_45371856_A/G	15:45371856	G	ENSBTAG00000032079	ENSBTAT00000080553	Transcript	intron_variant	-	-	-	-	-	-	IMPACT=MODIFIER;STRAND=-1;HGVSc=ENSBTAT00000080553.1:c.1044+35142T>C
15_45371894_A/G	15:45371894	G	ENSBTAG00000032079	ENSBTAT00000080553	Transcript	intron_variant	-	-	-	-	-	-	IMPACT=MODIFIER;STRAND=-1;HGVSc=ENSBTAT00000080553.1:c.1044+35104T>C
15_45371940_C/T	15:45371940	T	ENSBTAG00000032079	ENSBTAT00000080553	Transcript	intron_variant	-	-	-	-	-	-	IMPACT=MODIFIER;STRAND=-1;HGVSc=ENSBTAT00000080553.1:c.1044+35058G>A
15_45371962_G/*/A	15:45371962	A	ENSBTAG00000032079	ENSBTAT00000080553	Transcript	intron_variant	-	-	-	-	-	-	IMPACT=MODIFIER;STRAND=-1;HGVSc=ENSBTAT00000080553.1:c.1044+35036C>T
15_45372018_C/T	15:45372018	T	ENSBTAG00000032079	ENSBTAT00000080553	Transcript	intron_variant	-	-	-	-	-	-	IMPACT=MODIFIER;STRAND=-1;HGVSc=ENSBTAT00000080553.1:c.1044+34980G>A
15_45372203_G/T	15:45372203	T	ENSBTAG00000032079	ENSBTAT00000080553	Transcript	intron_variant	-	-	-	-	-	-	IMPACT=MODIFIER;STRAND=-1;HGVSc=ENSBTAT00000080553.1:c.1044+34795C>A
15_45372323_G/T	15:45372323	T	ENSBTAG00000032079	ENSBTAT00000080553	Transcript	intron_variant	-	-	-	-	-	-	IMPACT=MODIFIER;STRAND=-1;HGVSc=ENSBTAT00000080553.1:c.1044+34675C>A
15_45372391_C/G	15:45372391	G	ENSBTAG00000032079	ENSBTAT00000080553	Transcript	intron_variant	-	-	-	-	-	-	IMPACT=MODIFIER;STRAND=-1;HGVSc=ENSBTAT00000080553.1:c.1044+34607G>C
15_45372510_C/A	15:45372510	A	ENSBTAG00000032079	ENSBTAT00000080553	Transcript	intron_variant	-	-	-	-	-	-	IMPACT=MODIFIER;STRAND=-1;HGVSc=ENSBTAT00000080553.1:c.1044+34488G>T
15_45372560_C/T	15:45372560	T	ENSBTAG00000032079	ENSBTAT00000080553	Transcript	intron_variant	-	-	-	-	-	-	IMPACT=MODIFIER;STRAND=-1;HGVSc=ENSBTAT00000080553.1:c.1044+34438G>A
15_45372645_C/T	15:45372645	T	ENSBTAG00000032079	ENSBTAT00000080553	Transcript	intron_variant	-	-	-	-	-	-	IMPACT=MODIFIER;STRAND=-1;HGVSc=ENSBTAT00000080553.1:c.1044+34353G>A
15_45372698_C/T	15:45372698	T	ENSBTAG00000032079	ENSBTAT00000080553	Transcript	intron_variant	-	-	-	-	-	-	IMPACT=MODIFIER;STRAND=-1;HGVSc=ENSBTAT00000080553.1:c.1044+34300G>A
15_45372756_T/C	15:45372756	C	ENSBTAG00000032079	ENSBTAT00000080553	Transcript	intron_variant	-	-	-	-	-	-	IMPACT=MODIFIER;STRAND=-1;HGVSc=ENSBTAT00000080553.1:c.1044+34242A>G
15_45372762_C/T	15:45372762	T	ENSBTAG00000032079	ENSBTAT00000080553	Transcript	intron_variant	-	-	-	-	-	-	IMPACT=MODIFIER;STRAND=-1;HGVSc=ENSBTAT00000080553.1:c.1044+34236G>A
15_45372802_C/T	15:45372802	T	ENSBTAG00000032079	ENSBTAT00000080553	Transcript	intron_variant	-	-	-	-	-	-	IMPACT=MODIFIER;STRAND=-1;HGVSc=ENSBTAT00000080553.1:c.1044+34196G>A
15_45372814_G/T	15:45372814	T	ENSBTAG00000032079	ENSBTAT00000080553	Transcript	intron_variant	-	-	-	-	-	-	IMPACT=MODIFIER;STRAND=-1;HGVSc=ENSBTAT00000080553.1:c.1044+34184C>A
15_45372865_G/T	15:45372865	T	ENSBTAG00000032079	ENSBTAT00000080553	Transcript	intron_variant	-	-	-	-	-	-	IMPACT=MODIFIER;STRAND=-1;HGVSc=ENSBTAT00000080553.1:c.1044+34133C>A
15_45372880_G/A	15:45372880	A	ENSBTAG00000032079	ENSBTAT00000080553	Transcript	intron_variant	-	-	-	-	-	-	IMPACT=MODIFIER;STRAND=-1;HGVSc=ENSBTAT00000080553.1:c.1044+34118C>T
15_45373031_C/A	15:45373031	A	ENSBTAG00000032079	ENSBTAT00000080553	Transcript	intron_variant	-	-	-	-	-	-	IMPACT=MODIFIER;STRAND=-1;HGVSc=ENSBTAT00000080553.1:c.1044+33967G>T
15_45373129_G/A	15:45373129	A	ENSBTAG00000032079	ENSBTAT00000080553	Transcript	intron_variant	-	-	-	-	-	-	IMPACT=MODIFIER;STRAND=-1;HGVSc=ENSBTAT00000080553.1:c.1044+33869C>T
15_45373176_T/A	15:45373176	A	ENSBTAG00000032079	ENSBTAT00000080553	Transcript	intron_variant	-	-	-	-	-	-	IMPACT=MODIFIER;STRAND=-1;HGVSc=ENSBTAT00000080553.1:c.1044+33822A>T
15_45373202_C/A	15:45373202	A	ENSBTAG00000032079	ENSBTAT00000080553	Transcript	intron_variant	-	-	-	-	-	-	IMPACT=MODIFIER;STRAND=-1;HGVSc=ENSBTAT00000080553.1:c.1044+33796G>T
15_45373214_C/T	15:45373214	T	ENSBTAG00000032079	ENSBTAT00000080553	Transcript	intron_variant	-	-	-	-	-	-	IMPACT=MODIFIER;STRAND=-1;HGVSc=ENSBTAT00000080553.1:c.1044+33784G>A
15_45373298_T/C	15:45373298	C	ENSBTAG00000032079	ENSBTAT00000080553	Transcript	intron_variant	-	-	-	-	-	-	IMPACT=MODIFIER;STRAND=-1;HGVSc=ENSBTAT00000080553.1:c.1044+33700A>G
15_45373331_T/C	15:45373331	C	ENSBTAG00000032079	ENSBTAT00000080553	Transcript	intron_variant	-	-	-	-	-	-	IMPACT=MODIFIER;STRAND=-1;HGVSc=ENSBTAT00000080553.1:c.1044+33667A>G
15_45373339_T/G	15:45373339	G	ENSBTAG00000032079	ENSBTAT00000080553	Transcript	intron_variant	-	-	-	-	-	-	IMPACT=MODIFIER;STRAND=-1;HGVSc=ENSBTAT00000080553.1:c.1044+33659A>C
15_45373411_C/A	15:45373411	A	ENSBTAG00000032079	ENSBTAT00000080553	Transcript	intron_variant	-	-	-	-	-	-	IMPACT=MODIFIER;STRAND=-1;HGVSc=ENSBTAT00000080553.1:c.1044+33587G>T
15_45373491_A/T	15:45373491	T	ENSBTAG00000032079	ENSBTAT00000080553	Transcript	intron_variant	-	-	-	-	-	-	IMPACT=MODIFIER;STRAND=-1;HGVSc=ENSBTAT00000080553.1:c.1044+33507T>A
15_45373535_G/A	15:45373535	A	ENSBTAG00000032079	ENSBTAT00000080553	Transcript	intron_variant	-	-	-	-	-	-	IMPACT=MODIFIER;STRAND=-1;HGVSc=ENSBTAT00000080553.1:c.1044+33463C>T
15_45373587_T/C/G	15:45373587	C	ENSBTAG00000032079	ENSBTAT00000080553	Transcript	intron_variant	-	-	-	-	-	-	IMPACT=MODIFIER;STRAND=-1;HGVSc=ENSBTAT00000080553.1:c.1044+33411A>G
15_45373616_C/T	15:45373616	T	ENSBTAG00000032079	ENSBTAT00000080553	Transcript	intron_variant	-	-	-	-	-	-	IMPACT=MODIFIER;STRAND=-1;HGVSc=ENSBTAT00000080553.1:c.1044+33382G>A
15_45373668_G/A	15:45373668	A	ENSBTAG00000032079	ENSBTAT00000080553	Transcript	intron_variant	-	-	-	-	-	-	IMPACT=MODIFIER;STRAND=-1;HGVSc=ENSBTAT00000080553.1:c.1044+33330C>T
15_45373677_A/G	15:45373677	G	ENSBTAG00000032079	ENSBTAT00000080553	Transcript	intron_variant	-	-	-	-	-	-	IMPACT=MODIFIER;STRAND=-1;HGVSc=ENSBTAT00000080553.1:c.1044+33321T>C
15_45373779_G/A	15:45373779	A	ENSBTAG00000032079	ENSBTAT00000080553	Transcript	intron_variant	-	-	-	-	-	-	IMPACT=MODIFIER;STRAND=-1;HGVSc=ENSBTAT00000080553.1:c.1044+33219C>T
15_45373845_C/T	15:45373845	T	ENSBTAG00000032079	ENSBTAT00000080553	Transcript	intron_variant	-	-	-	-	-	-	IMPACT=MODIFIER;STRAND=-1;HGVSc=ENSBTAT00000080553.1:c.1044+33153G>A
15_45373899_G/C	15:45373899	C	ENSBTAG00000032079	ENSBTAT00000080553	Transcript	intron_variant	-	-	-	-	-	-	IMPACT=MODIFIER;STRAND=-1;HGVSc=ENSBTAT00000080553.1:c.1044+33099C>G
15_45373919_G/A	15:45373919	A	ENSBTAG00000032079	ENSBTAT00000080553	Transcript	intron_variant	-	-	-	-	-	-	IMPACT=MODIFIER;STRAND=-1;HGVSc=ENSBTAT00000080553.1:c.1044+33079C>T
15_45374019_G/A	15:45374019	A	ENSBTAG00000032079	ENSBTAT00000080553	Transcript	intron_variant	-	-	-	-	-	-	IMPACT=MODIFIER;STRAND=-1;HGVSc=ENSBTAT00000080553.1:c.1044+32979C>T
15_45374051_T/C	15:45374051	C	ENSBTAG00000032079	ENSBTAT00000080553	Transcript	intron_variant	-	-	-	-	-	-	IMPACT=MODIFIER;STRAND=-1;HGVSc=ENSBTAT00000080553.1:c.1044+32947A>G
15_45374114_A/G	15:45374114	G	ENSBTAG00000032079	ENSBTAT00000080553	Transcript	intron_variant	-	-	-	-	-	-	IMPACT=MODIFIER;STRAND=-1;HGVSc=ENSBTAT00000080553.1:c.1044+32884T>C
15_45374130_T/A	15:45374130	A	ENSBTAG00000032079	ENSBTAT00000080553	Transcript	intron_variant	-	-	-	-	-	-	IMPACT=MODIFIER;STRAND=-1;HGVSc=ENSBTAT00000080553.1:c.1044+32868A>T
15_45374257_G/A	15:45374257	A	ENSBTAG00000032079	ENSBTAT00000080553	Transcript	intron_variant	-	-	-	-	-	-	IMPACT=MODIFIER;STRAND=-1;HGVSc=ENSBTAT00000080553.1:c.1044+32741C>T
15_45374272_C/T	15:45374272	T	ENSBTAG00000032079	ENSBTAT00000080553	Transcript	intron_variant	-	-	-	-	-	-	IMPACT=MODIFIER;STRAND=-1;HGVSc=ENSBTAT00000080553.1:c.1044+32726G>A
15_45374317_T/C	15:45374317	C	ENSBTAG00000032079	ENSBTAT00000080553	Transcript	intron_variant	-	-	-	-	-	-	IMPACT=MODIFIER;STRAND=-1;HGVSc=ENSBTAT00000080553.1:c.1044+32681A>G
15_45375576_T/C	15:45375576	C	ENSBTAG00000032079	ENSBTAT00000080553	Transcript	intron_variant	-	-	-	-	-	-	IMPACT=MODIFIER;STRAND=-1;HGVSc=ENSBTAT00000080553.1:c.1044+31422A>G
15_45375590_A/G	15:45375590	G	ENSBTAG00000032079	ENSBTAT00000080553	Transcript	intron_variant	-	-	-	-	-	-	IMPACT=MODIFIER;STRAND=-1;HGVSc=ENSBTAT00000080553.1:c.1044+31408T>C
15_45375595_G/A	15:45375595	A	ENSBTAG00000032079	ENSBTAT00000080553	Transcript	intron_variant	-	-	-	-	-	-	IMPACT=MODIFIER;STRAND=-1;HGVSc=ENSBTAT00000080553.1:c.1044+31403C>T
15_45375639_T/C	15:45375639	C	ENSBTAG00000032079	ENSBTAT00000080553	Transcript	intron_variant	-	-	-	-	-	-	IMPACT=MODIFIER;STRAND=-1;HGVSc=ENSBTAT00000080553.1:c.1044+31359A>G
15_45375665_G/T	15:45375665	T	ENSBTAG00000032079	ENSBTAT00000080553	Transcript	intron_variant	-	-	-	-	-	-	IMPACT=MODIFIER;STRAND=-1;HGVSc=ENSBTAT00000080553.1:c.1044+31333C>A
15_45375678_G/A	15:45375678	A	ENSBTAG00000032079	ENSBTAT00000080553	Transcript	intron_variant	-	-	-	-	-	-	IMPACT=MODIFIER;STRAND=-1;HGVSc=ENSBTAT00000080553.1:c.1044+31320C>T
15_45375717_C/T	15:45375717	T	ENSBTAG00000032079	ENSBTAT00000080553	Transcript	intron_variant	-	-	-	-	-	-	IMPACT=MODIFIER;STRAND=-1;HGVSc=ENSBTAT00000080553.1:c.1044+31281G>A
15_45375785_T/C	15:45375785	C	ENSBTAG00000032079	ENSBTAT00000080553	Transcript	intron_variant	-	-	-	-	-	-	IMPACT=MODIFIER;STRAND=-1;HGVSc=ENSBTAT00000080553.1:c.1044+31213A>G
15_45375805_A/C	15:45375805	C	ENSBTAG00000032079	ENSBTAT00000080553	Transcript	intron_variant	-	-	-	-	-	-	IMPACT=MODIFIER;STRAND=-1;HGVSc=ENSBTAT00000080553.1:c.1044+31193T>G
15_45375852_T/C	15:45375852	C	ENSBTAG00000032079	ENSBTAT00000080553	Transcript	intron_variant	-	-	-	-	-	-	IMPACT=MODIFIER;STRAND=-1;HGVSc=ENSBTAT00000080553.1:c.1044+31146A>G
15_45376007_T/A	15:45376007	A	ENSBTAG00000032079	ENSBTAT00000080553	Transcript	intron_variant	-	-	-	-	-	-	IMPACT=MODIFIER;STRAND=-1;HGVSc=ENSBTAT00000080553.1:c.1044+30991A>T
15_45376057_T/A	15:45376057	A	ENSBTAG00000032079	ENSBTAT00000080553	Transcript	intron_variant	-	-	-	-	-	-	IMPACT=MODIFIER;STRAND=-1;HGVSc=ENSBTAT00000080553.1:c.1044+30941A>T
15_45376095_T/C	15:45376095	C	ENSBTAG00000032079	ENSBTAT00000080553	Transcript	intron_variant	-	-	-	-	-	-	IMPACT=MODIFIER;STRAND=-1;HGVSc=ENSBTAT00000080553.1:c.1044+30903A>G
15_45376114_C/T	15:45376114	T	ENSBTAG00000032079	ENSBTAT00000080553	Transcript	intron_variant	-	-	-	-	-	-	IMPACT=MODIFIER;STRAND=-1;HGVSc=ENSBTAT00000080553.1:c.1044+30884G>A
15_45376136_C/T	15:45376136	T	ENSBTAG00000032079	ENSBTAT00000080553	Transcript	intron_variant	-	-	-	-	-	-	IMPACT=MODIFIER;STRAND=-1;HGVSc=ENSBTAT00000080553.1:c.1044+30862G>A
15_45376144_C/T	15:45376144	T	ENSBTAG00000032079	ENSBTAT00000080553	Transcript	intron_variant	-	-	-	-	-	-	IMPACT=MODIFIER;STRAND=-1;HGVSc=ENSBTAT00000080553.1:c.1044+30854G>A
15_45376177_G/A	15:45376177	A	ENSBTAG00000032079	ENSBTAT00000080553	Transcript	intron_variant	-	-	-	-	-	-	IMPACT=MODIFIER;STRAND=-1;HGVSc=ENSBTAT00000080553.1:c.1044+30821C>T
15_45376231_A/G	15:45376231	G	ENSBTAG00000032079	ENSBTAT00000080553	Transcript	intron_variant	-	-	-	-	-	-	IMPACT=MODIFIER;STRAND=-1;HGVSc=ENSBTAT00000080553.1:c.1044+30767T>C
15_45376242_G/T	15:45376242	T	ENSBTAG00000032079	ENSBTAT00000080553	Transcript	intron_variant	-	-	-	-	-	-	IMPACT=MODIFIER;STRAND=-1;HGVSc=ENSBTAT00000080553.1:c.1044+30756C>A
15_45376247_G/A	15:45376247	A	ENSBTAG00000032079	ENSBTAT00000080553	Transcript	intron_variant	-	-	-	-	-	-	IMPACT=MODIFIER;STRAND=-1;HGVSc=ENSBTAT00000080553.1:c.1044+30751C>T
15_45376269_T/C	15:45376269	C	ENSBTAG00000032079	ENSBTAT00000080553	Transcript	intron_variant	-	-	-	-	-	-	IMPACT=MODIFIER;STRAND=-1;HGVSc=ENSBTAT00000080553.1:c.1044+30729A>G
15_45376290_T/C	15:45376290	C	ENSBTAG00000032079	ENSBTAT00000080553	Transcript	intron_variant	-	-	-	-	-	-	IMPACT=MODIFIER;STRAND=-1;HGVSc=ENSBTAT00000080553.1:c.1044+30708A>G
15_45376405_G/A	15:45376405	A	ENSBTAG00000032079	ENSBTAT00000080553	Transcript	intron_variant	-	-	-	-	-	-	IMPACT=MODIFIER;STRAND=-1;HGVSc=ENSBTAT00000080553.1:c.1044+30593C>T
15_45376433_G/A	15:45376433	A	ENSBTAG00000032079	ENSBTAT00000080553	Transcript	intron_variant	-	-	-	-	-	-	IMPACT=MODIFIER;STRAND=-1;HGVSc=ENSBTAT00000080553.1:c.1044+30565C>T
15_45376448_A/C	15:45376448	C	ENSBTAG00000032079	ENSBTAT00000080553	Transcript	intron_variant	-	-	-	-	-	-	IMPACT=MODIFIER;STRAND=-1;HGVSc=ENSBTAT00000080553.1:c.1044+30550T>G
15_45376456_G/A	15:45376456	A	ENSBTAG00000032079	ENSBTAT00000080553	Transcript	intron_variant	-	-	-	-	-	-	IMPACT=MODIFIER;STRAND=-1;HGVSc=ENSBTAT00000080553.1:c.1044+30542C>T
15_45376476_A/C	15:45376476	C	ENSBTAG00000032079	ENSBTAT00000080553	Transcript	intron_variant	-	-	-	-	-	-	IMPACT=MODIFIER;STRAND=-1;HGVSc=ENSBTAT00000080553.1:c.1044+30522T>G
15_45376489_G/A	15:45376489	A	ENSBTAG00000032079	ENSBTAT00000080553	Transcript	intron_variant	-	-	-	-	-	-	IMPACT=MODIFIER;STRAND=-1;HGVSc=ENSBTAT00000080553.1:c.1044+30509C>T
15_45376494_G/A	15:45376494	A	ENSBTAG00000032079	ENSBTAT00000080553	Transcript	intron_variant	-	-	-	-	-	-	IMPACT=MODIFIER;STRAND=-1;HGVSc=ENSBTAT00000080553.1:c.1044+30504C>T
15_45376525_G/A	15:45376525	A	ENSBTAG00000032079	ENSBTAT00000080553	Transcript	intron_variant	-	-	-	-	-	-	IMPACT=MODIFIER;STRAND=-1;HGVSc=ENSBTAT00000080553.1:c.1044+30473C>T
15_45376541_A/G	15:45376541	G	ENSBTAG00000032079	ENSBTAT00000080553	Transcript	intron_variant	-	-	-	-	-	-	IMPACT=MODIFIER;STRAND=-1;HGVSc=ENSBTAT00000080553.1:c.1044+30457T>C
15_45376555_T/C	15:45376555	C	ENSBTAG00000032079	ENSBTAT00000080553	Transcript	intron_variant	-	-	-	-	-	-	IMPACT=MODIFIER;STRAND=-1;HGVSc=ENSBTAT00000080553.1:c.1044+30443A>G
15_45376590_C/G	15:45376590	G	ENSBTAG00000032079	ENSBTAT00000080553	Transcript	intron_variant	-	-	-	-	-	-	IMPACT=MODIFIER;STRAND=-1;HGVSc=ENSBTAT00000080553.1:c.1044+30408G>C
15_45376833_C/G	15:45376833	G	ENSBTAG00000032079	ENSBTAT00000080553	Transcript	intron_variant	-	-	-	-	-	-	IMPACT=MODIFIER;STRAND=-1;HGVSc=ENSBTAT00000080553.1:c.1044+30165G>C
15_45376862_T/C	15:45376862	C	ENSBTAG00000032079	ENSBTAT00000080553	Transcript	intron_variant	-	-	-	-	-	-	IMPACT=MODIFIER;STRAND=-1;HGVSc=ENSBTAT00000080553.1:c.1044+30136A>G
15_45376991_G/A	15:45376991	A	ENSBTAG00000032079	ENSBTAT00000080553	Transcript	intron_variant	-	-	-	-	-	-	IMPACT=MODIFIER;STRAND=-1;HGVSc=ENSBTAT00000080553.1:c.1044+30007C>T
15_45377147_A/G/*	15:45377147	G	ENSBTAG00000032079	ENSBTAT00000080553	Transcript	intron_variant	-	-	-	-	-	-	IMPACT=MODIFIER;STRAND=-1;HGVSc=ENSBTAT00000080553.1:c.1044+29851T>C
15_45377263_T/G	15:45377263	G	ENSBTAG00000032079	ENSBTAT00000080553	Transcript	intron_variant	-	-	-	-	-	-	IMPACT=MODIFIER;STRAND=-1;HGVSc=ENSBTAT00000080553.1:c.1044+29735A>C
15_45377282_C/T	15:45377282	T	ENSBTAG00000032079	ENSBTAT00000080553	Transcript	intron_variant	-	-	-	-	-	-	IMPACT=MODIFIER;STRAND=-1;HGVSc=ENSBTAT00000080553.1:c.1044+29716G>A
15_45377382_T/C	15:45377382	C	ENSBTAG00000032079	ENSBTAT00000080553	Transcript	intron_variant	-	-	-	-	-	-	IMPACT=MODIFIER;STRAND=-1;HGVSc=ENSBTAT00000080553.1:c.1044+29616A>G
15_45377488_G/A	15:45377488	A	ENSBTAG00000032079	ENSBTAT00000080553	Transcript	intron_variant	-	-	-	-	-	-	IMPACT=MODIFIER;STRAND=-1;HGVSc=ENSBTAT00000080553.1:c.1044+29510C>T
15_45377514_C/T	15:45377514	T	ENSBTAG00000032079	ENSBTAT00000080553	Transcript	intron_variant	-	-	-	-	-	-	IMPACT=MODIFIER;STRAND=-1;HGVSc=ENSBTAT00000080553.1:c.1044+29484G>A
15_45377555_T/C	15:45377555	C	ENSBTAG00000032079	ENSBTAT00000080553	Transcript	intron_variant	-	-	-	-	-	-	IMPACT=MODIFIER;STRAND=-1;HGVSc=ENSBTAT00000080553.1:c.1044+29443A>G
15_45377582_C/G	15:45377582	G	ENSBTAG00000032079	ENSBTAT00000080553	Transcript	intron_variant	-	-	-	-	-	-	IMPACT=MODIFIER;STRAND=-1;HGVSc=ENSBTAT00000080553.1:c.1044+29416G>C
15_45377748_A/T	15:45377748	T	ENSBTAG00000032079	ENSBTAT00000080553	Transcript	intron_variant	-	-	-	-	-	-	IMPACT=MODIFIER;STRAND=-1;HGVSc=ENSBTAT00000080553.1:c.1044+29250T>A
15_45377879_C/T	15:45377879	T	ENSBTAG00000032079	ENSBTAT00000080553	Transcript	intron_variant	-	-	-	-	-	-	IMPACT=MODIFIER;STRAND=-1;HGVSc=ENSBTAT00000080553.1:c.1044+29119G>A
15_45377978_G/A	15:45377978	A	ENSBTAG00000032079	ENSBTAT00000080553	Transcript	intron_variant	-	-	-	-	-	-	IMPACT=MODIFIER;STRAND=-1;HGVSc=ENSBTAT00000080553.1:c.1044+29020C>T
15_45377981_G/A	15:45377981	A	ENSBTAG00000032079	ENSBTAT00000080553	Transcript	intron_variant	-	-	-	-	-	-	IMPACT=MODIFIER;STRAND=-1;HGVSc=ENSBTAT00000080553.1:c.1044+29017C>T
15_45378115_A/T	15:45378115	T	ENSBTAG00000032079	ENSBTAT00000080553	Transcript	intron_variant	-	-	-	-	-	-	IMPACT=MODIFIER;STRAND=-1;HGVSc=ENSBTAT00000080553.1:c.1044+28883T>A
15_45378131_G/A	15:45378131	A	ENSBTAG00000032079	ENSBTAT00000080553	Transcript	intron_variant	-	-	-	-	-	-	IMPACT=MODIFIER;STRAND=-1;HGVSc=ENSBTAT00000080553.1:c.1044+28867C>T
15_45378189_A/G	15:45378189	G	ENSBTAG00000032079	ENSBTAT00000080553	Transcript	intron_variant	-	-	-	-	-	-	IMPACT=MODIFIER;STRAND=-1;HGVSc=ENSBTAT00000080553.1:c.1044+28809T>C
15_45378281_G/A	15:45378281	A	ENSBTAG00000032079	ENSBTAT00000080553	Transcript	intron_variant	-	-	-	-	-	-	IMPACT=MODIFIER;STRAND=-1;HGVSc=ENSBTAT00000080553.1:c.1044+28717C>T
15_45378355_A/*/T	15:45378355	T	ENSBTAG00000032079	ENSBTAT00000080553	Transcript	intron_variant	-	-	-	-	-	-	IMPACT=MODIFIER;STRAND=-1;HGVSc=ENSBTAT00000080553.1:c.1044+28643T>A
15_45378588_T/G	15:45378588	G	ENSBTAG00000032079	ENSBTAT00000080553	Transcript	intron_variant	-	-	-	-	-	-	IMPACT=MODIFIER;STRAND=-1;HGVSc=ENSBTAT00000080553.1:c.1044+28410A>C
15_45378791_C/T	15:45378791	T	ENSBTAG00000032079	ENSBTAT00000080553	Transcript	intron_variant	-	-	-	-	-	-	IMPACT=MODIFIER;STRAND=-1;HGVSc=ENSBTAT00000080553.1:c.1044+28207G>A
15_45378843_C/T	15:45378843	T	ENSBTAG00000032079	ENSBTAT00000080553	Transcript	intron_variant	-	-	-	-	-	-	IMPACT=MODIFIER;STRAND=-1;HGVSc=ENSBTAT00000080553.1:c.1044+28155G>A
15_45378930_C/T	15:45378930	T	ENSBTAG00000032079	ENSBTAT00000080553	Transcript	intron_variant	-	-	-	-	-	-	IMPACT=MODIFIER;STRAND=-1;HGVSc=ENSBTAT00000080553.1:c.1044+28068G>A
15_45378997_C/T	15:45378997	T	ENSBTAG00000032079	ENSBTAT00000080553	Transcript	intron_variant	-	-	-	-	-	-	IMPACT=MODIFIER;STRAND=-1;HGVSc=ENSBTAT00000080553.1:c.1044+28001G>A
15_45379185_G/A	15:45379185	A	ENSBTAG00000032079	ENSBTAT00000080553	Transcript	intron_variant	-	-	-	-	-	-	IMPACT=MODIFIER;STRAND=-1;HGVSc=ENSBTAT00000080553.1:c.1044+27813C>T
15_45379221_C/T	15:45379221	T	ENSBTAG00000032079	ENSBTAT00000080553	Transcript	intron_variant	-	-	-	-	-	-	IMPACT=MODIFIER;STRAND=-1;HGVSc=ENSBTAT00000080553.1:c.1044+27777G>A
15_45379259_G/A	15:45379259	A	ENSBTAG00000032079	ENSBTAT00000080553	Transcript	intron_variant	-	-	-	-	-	-	IMPACT=MODIFIER;STRAND=-1;HGVSc=ENSBTAT00000080553.1:c.1044+27739C>T
15_45379306_C/A	15:45379306	A	ENSBTAG00000032079	ENSBTAT00000080553	Transcript	intron_variant	-	-	-	-	-	-	IMPACT=MODIFIER;STRAND=-1;HGVSc=ENSBTAT00000080553.1:c.1044+27692G>T
15_45379379_A/G	15:45379379	G	ENSBTAG00000032079	ENSBTAT00000080553	Transcript	intron_variant	-	-	-	-	-	-	IMPACT=MODIFIER;STRAND=-1;HGVSc=ENSBTAT00000080553.1:c.1044+27619T>C
15_45379419_C/T	15:45379419	T	ENSBTAG00000032079	ENSBTAT00000080553	Transcript	intron_variant	-	-	-	-	-	-	IMPACT=MODIFIER;STRAND=-1;HGVSc=ENSBTAT00000080553.1:c.1044+27579G>A
15_45379427_T/C	15:45379427	C	ENSBTAG00000032079	ENSBTAT00000080553	Transcript	intron_variant	-	-	-	-	-	-	IMPACT=MODIFIER;STRAND=-1;HGVSc=ENSBTAT00000080553.1:c.1044+27571A>G
15_45379434_A/G	15:45379434	G	ENSBTAG00000032079	ENSBTAT00000080553	Transcript	intron_variant	-	-	-	-	-	-	IMPACT=MODIFIER;STRAND=-1;HGVSc=ENSBTAT00000080553.1:c.1044+27564T>C
15_45379456_A/G	15:45379456	G	ENSBTAG00000032079	ENSBTAT00000080553	Transcript	intron_variant	-	-	-	-	-	-	IMPACT=MODIFIER;STRAND=-1;HGVSc=ENSBTAT00000080553.1:c.1044+27542T>C
15_45379462_C/T	15:45379462	T	ENSBTAG00000032079	ENSBTAT00000080553	Transcript	intron_variant	-	-	-	-	-	-	IMPACT=MODIFIER;STRAND=-1;HGVSc=ENSBTAT00000080553.1:c.1044+27536G>A
15_45379552_T/C	15:45379552	C	ENSBTAG00000032079	ENSBTAT00000080553	Transcript	intron_variant	-	-	-	-	-	-	IMPACT=MODIFIER;STRAND=-1;HGVSc=ENSBTAT00000080553.1:c.1044+27446A>G
15_45379585_G/T	15:45379585	T	ENSBTAG00000032079	ENSBTAT00000080553	Transcript	intron_variant	-	-	-	-	-	-	IMPACT=MODIFIER;STRAND=-1;HGVSc=ENSBTAT00000080553.1:c.1044+27413C>A
15_45379590_G/A	15:45379590	A	ENSBTAG00000032079	ENSBTAT00000080553	Transcript	intron_variant	-	-	-	-	-	-	IMPACT=MODIFIER;STRAND=-1;HGVSc=ENSBTAT00000080553.1:c.1044+27408C>T
15_45379637_A/G	15:45379637	G	ENSBTAG00000032079	ENSBTAT00000080553	Transcript	intron_variant	-	-	-	-	-	-	IMPACT=MODIFIER;STRAND=-1;HGVSc=ENSBTAT00000080553.1:c.1044+27361T>C
15_45379642_T/A	15:45379642	A	ENSBTAG00000032079	ENSBTAT00000080553	Transcript	intron_variant	-	-	-	-	-	-	IMPACT=MODIFIER;STRAND=-1;HGVSc=ENSBTAT00000080553.1:c.1044+27356A>T
15_45379747_A/C	15:45379747	C	ENSBTAG00000032079	ENSBTAT00000080553	Transcript	intron_variant	-	-	-	-	-	-	IMPACT=MODIFIER;STRAND=-1;HGVSc=ENSBTAT00000080553.1:c.1044+27251T>G
15_45379853_T/G	15:45379853	G	ENSBTAG00000032079	ENSBTAT00000080553	Transcript	intron_variant	-	-	-	-	-	-	IMPACT=MODIFIER;STRAND=-1;HGVSc=ENSBTAT00000080553.1:c.1044+27145A>C
15_45379913_C/G	15:45379913	G	ENSBTAG00000032079	ENSBTAT00000080553	Transcript	intron_variant	-	-	-	-	-	-	IMPACT=MODIFIER;STRAND=-1;HGVSc=ENSBTAT00000080553.1:c.1044+27085G>C
15_45379920_T/A	15:45379920	A	ENSBTAG00000032079	ENSBTAT00000080553	Transcript	intron_variant	-	-	-	-	-	-	IMPACT=MODIFIER;STRAND=-1;HGVSc=ENSBTAT00000080553.1:c.1044+27078A>T
15_45379921_T/A	15:45379921	A	ENSBTAG00000032079	ENSBTAT00000080553	Transcript	intron_variant	-	-	-	-	-	-	IMPACT=MODIFIER;STRAND=-1;HGVSc=ENSBTAT00000080553.1:c.1044+27077A>T
15_45379926_C/T	15:45379926	T	ENSBTAG00000032079	ENSBTAT00000080553	Transcript	intron_variant	-	-	-	-	-	-	IMPACT=MODIFIER;STRAND=-1;HGVSc=ENSBTAT00000080553.1:c.1044+27072G>A
15_45380008_T/C	15:45380008	C	ENSBTAG00000032079	ENSBTAT00000080553	Transcript	intron_variant	-	-	-	-	-	-	IMPACT=MODIFIER;STRAND=-1;HGVSc=ENSBTAT00000080553.1:c.1044+26990A>G
15_45380066_C/A	15:45380066	A	ENSBTAG00000032079	ENSBTAT00000080553	Transcript	intron_variant	-	-	-	-	-	-	IMPACT=MODIFIER;STRAND=-1;HGVSc=ENSBTAT00000080553.1:c.1044+26932G>T
15_45380153_T/A	15:45380153	A	ENSBTAG00000032079	ENSBTAT00000080553	Transcript	intron_variant	-	-	-	-	-	-	IMPACT=MODIFIER;STRAND=-1;HGVSc=ENSBTAT00000080553.1:c.1044+26845A>T
15_45380294_C/T	15:45380294	T	ENSBTAG00000032079	ENSBTAT00000080553	Transcript	intron_variant	-	-	-	-	-	-	IMPACT=MODIFIER;STRAND=-1;HGVSc=ENSBTAT00000080553.1:c.1044+26704G>A
15_45380399_C/T	15:45380399	T	ENSBTAG00000032079	ENSBTAT00000080553	Transcript	intron_variant	-	-	-	-	-	-	IMPACT=MODIFIER;STRAND=-1;HGVSc=ENSBTAT00000080553.1:c.1044+26599G>A
15_45380410_C/T	15:45380410	T	ENSBTAG00000032079	ENSBTAT00000080553	Transcript	intron_variant	-	-	-	-	-	-	IMPACT=MODIFIER;STRAND=-1;HGVSc=ENSBTAT00000080553.1:c.1044+26588G>A
15_45380440_T/C	15:45380440	C	ENSBTAG00000032079	ENSBTAT00000080553	Transcript	intron_variant	-	-	-	-	-	-	IMPACT=MODIFIER;STRAND=-1;HGVSc=ENSBTAT00000080553.1:c.1044+26558A>G
15_45380441_G/T	15:45380441	T	ENSBTAG00000032079	ENSBTAT00000080553	Transcript	intron_variant	-	-	-	-	-	-	IMPACT=MODIFIER;STRAND=-1;HGVSc=ENSBTAT00000080553.1:c.1044+26557C>A
15_45380519_G/A	15:45380519	A	ENSBTAG00000032079	ENSBTAT00000080553	Transcript	intron_variant	-	-	-	-	-	-	IMPACT=MODIFIER;STRAND=-1;HGVSc=ENSBTAT00000080553.1:c.1044+26479C>T
15_45380535_C/T	15:45380535	T	ENSBTAG00000032079	ENSBTAT00000080553	Transcript	intron_variant	-	-	-	-	-	-	IMPACT=MODIFIER;STRAND=-1;HGVSc=ENSBTAT00000080553.1:c.1044+26463G>A
15_45380647_C/A	15:45380647	A	ENSBTAG00000032079	ENSBTAT00000080553	Transcript	intron_variant	-	-	-	-	-	-	IMPACT=MODIFIER;STRAND=-1;HGVSc=ENSBTAT00000080553.1:c.1044+26351G>T
15_45380672_G/A	15:45380672	A	ENSBTAG00000032079	ENSBTAT00000080553	Transcript	intron_variant	-	-	-	-	-	-	IMPACT=MODIFIER;STRAND=-1;HGVSc=ENSBTAT00000080553.1:c.1044+26326C>T
15_45380712_C/G	15:45380712	G	ENSBTAG00000032079	ENSBTAT00000080553	Transcript	intron_variant	-	-	-	-	-	-	IMPACT=MODIFIER;STRAND=-1;HGVSc=ENSBTAT00000080553.1:c.1044+26286G>C
15_45380717_A/G	15:45380717	G	ENSBTAG00000032079	ENSBTAT00000080553	Transcript	intron_variant	-	-	-	-	-	-	IMPACT=MODIFIER;STRAND=-1;HGVSc=ENSBTAT00000080553.1:c.1044+26281T>C
15_45380748_G/C	15:45380748	C	ENSBTAG00000032079	ENSBTAT00000080553	Transcript	intron_variant	-	-	-	-	-	-	IMPACT=MODIFIER;STRAND=-1;HGVSc=ENSBTAT00000080553.1:c.1044+26250C>G
15_45380775_G/A	15:45380775	A	ENSBTAG00000032079	ENSBTAT00000080553	Transcript	intron_variant	-	-	-	-	-	-	IMPACT=MODIFIER;STRAND=-1;HGVSc=ENSBTAT00000080553.1:c.1044+26223C>T
15_45380781_G/A	15:45380781	A	ENSBTAG00000032079	ENSBTAT00000080553	Transcript	intron_variant	-	-	-	-	-	-	IMPACT=MODIFIER;STRAND=-1;HGVSc=ENSBTAT00000080553.1:c.1044+26217C>T
15_45380786_T/C	15:45380786	C	ENSBTAG00000032079	ENSBTAT00000080553	Transcript	intron_variant	-	-	-	-	-	-	IMPACT=MODIFIER;STRAND=-1;HGVSc=ENSBTAT00000080553.1:c.1044+26212A>G
15_45380905_C/A	15:45380905	A	ENSBTAG00000032079	ENSBTAT00000080553	Transcript	intron_variant	-	-	-	-	-	-	IMPACT=MODIFIER;STRAND=-1;HGVSc=ENSBTAT00000080553.1:c.1044+26093G>T
15_45380961_G/A	15:45380961	A	ENSBTAG00000032079	ENSBTAT00000080553	Transcript	intron_variant	-	-	-	-	-	-	IMPACT=MODIFIER;STRAND=-1;HGVSc=ENSBTAT00000080553.1:c.1044+26037C>T
15_45380970_G/C	15:45380970	C	ENSBTAG00000032079	ENSBTAT00000080553	Transcript	intron_variant	-	-	-	-	-	-	IMPACT=MODIFIER;STRAND=-1;HGVSc=ENSBTAT00000080553.1:c.1044+26028C>G
15_45381007_G/A	15:45381007	A	ENSBTAG00000032079	ENSBTAT00000080553	Transcript	intron_variant	-	-	-	-	-	-	IMPACT=MODIFIER;STRAND=-1;HGVSc=ENSBTAT00000080553.1:c.1044+25991C>T
15_45381029_C/G	15:45381029	G	ENSBTAG00000032079	ENSBTAT00000080553	Transcript	intron_variant	-	-	-	-	-	-	IMPACT=MODIFIER;STRAND=-1;HGVSc=ENSBTAT00000080553.1:c.1044+25969G>C
15_45381056_C/T	15:45381056	T	ENSBTAG00000032079	ENSBTAT00000080553	Transcript	intron_variant	-	-	-	-	-	-	IMPACT=MODIFIER;STRAND=-1;HGVSc=ENSBTAT00000080553.1:c.1044+25942G>A
15_45381076_A/T	15:45381076	T	ENSBTAG00000032079	ENSBTAT00000080553	Transcript	intron_variant	-	-	-	-	-	-	IMPACT=MODIFIER;STRAND=-1;HGVSc=ENSBTAT00000080553.1:c.1044+25922T>A
15_45381085_T/G	15:45381085	G	ENSBTAG00000032079	ENSBTAT00000080553	Transcript	intron_variant	-	-	-	-	-	-	IMPACT=MODIFIER;STRAND=-1;HGVSc=ENSBTAT00000080553.1:c.1044+25913A>C
15_45381109_C/T	15:45381109	T	ENSBTAG00000032079	ENSBTAT00000080553	Transcript	intron_variant	-	-	-	-	-	-	IMPACT=MODIFIER;STRAND=-1;HGVSc=ENSBTAT00000080553.1:c.1044+25889G>A
15_45381110_G/A	15:45381110	A	ENSBTAG00000032079	ENSBTAT00000080553	Transcript	intron_variant	-	-	-	-	-	-	IMPACT=MODIFIER;STRAND=-1;HGVSc=ENSBTAT00000080553.1:c.1044+25888C>T
15_45381259_C/T	15:45381259	T	ENSBTAG00000032079	ENSBTAT00000080553	Transcript	intron_variant	-	-	-	-	-	-	IMPACT=MODIFIER;STRAND=-1;HGVSc=ENSBTAT00000080553.1:c.1044+25739G>A
15_45381412_T/C	15:45381412	C	ENSBTAG00000032079	ENSBTAT00000080553	Transcript	intron_variant	-	-	-	-	-	-	IMPACT=MODIFIER;STRAND=-1;HGVSc=ENSBTAT00000080553.1:c.1044+25586A>G
15_45381452_T/C	15:45381452	C	ENSBTAG00000032079	ENSBTAT00000080553	Transcript	intron_variant	-	-	-	-	-	-	IMPACT=MODIFIER;STRAND=-1;HGVSc=ENSBTAT00000080553.1:c.1044+25546A>G
15_45381533_C/T	15:45381533	T	ENSBTAG00000032079	ENSBTAT00000080553	Transcript	intron_variant	-	-	-	-	-	-	IMPACT=MODIFIER;STRAND=-1;HGVSc=ENSBTAT00000080553.1:c.1044+25465G>A
15_45381760_A/G	15:45381760	G	ENSBTAG00000032079	ENSBTAT00000080553	Transcript	intron_variant	-	-	-	-	-	-	IMPACT=MODIFIER;STRAND=-1;HGVSc=ENSBTAT00000080553.1:c.1044+25238T>C
15_45381767_G/A	15:45381767	A	ENSBTAG00000032079	ENSBTAT00000080553	Transcript	intron_variant	-	-	-	-	-	-	IMPACT=MODIFIER;STRAND=-1;HGVSc=ENSBTAT00000080553.1:c.1044+25231C>T
15_45381785_T/C	15:45381785	C	ENSBTAG00000032079	ENSBTAT00000080553	Transcript	intron_variant	-	-	-	-	-	-	IMPACT=MODIFIER;STRAND=-1;HGVSc=ENSBTAT00000080553.1:c.1044+25213A>G
15_45381895_A/G	15:45381895	G	ENSBTAG00000032079	ENSBTAT00000080553	Transcript	intron_variant	-	-	-	-	-	-	IMPACT=MODIFIER;STRAND=-1;HGVSc=ENSBTAT00000080553.1:c.1044+25103T>C
15_45381985_C/T	15:45381985	T	ENSBTAG00000032079	ENSBTAT00000080553	Transcript	intron_variant	-	-	-	-	-	-	IMPACT=MODIFIER;STRAND=-1;HGVSc=ENSBTAT00000080553.1:c.1044+25013G>A
15_45382082_T/C	15:45382082	C	ENSBTAG00000032079	ENSBTAT00000080553	Transcript	intron_variant	-	-	-	-	-	-	IMPACT=MODIFIER;STRAND=-1;HGVSc=ENSBTAT00000080553.1:c.1044+24916A>G
15_45382206_C/T	15:45382206	T	ENSBTAG00000032079	ENSBTAT00000080553	Transcript	intron_variant	-	-	-	-	-	-	IMPACT=MODIFIER;STRAND=-1;HGVSc=ENSBTAT00000080553.1:c.1044+24792G>A
15_45382215_C/T	15:45382215	T	ENSBTAG00000032079	ENSBTAT00000080553	Transcript	intron_variant	-	-	-	-	-	-	IMPACT=MODIFIER;STRAND=-1;HGVSc=ENSBTAT00000080553.1:c.1044+24783G>A
15_45382283_A/G	15:45382283	G	ENSBTAG00000032079	ENSBTAT00000080553	Transcript	intron_variant	-	-	-	-	-	-	IMPACT=MODIFIER;STRAND=-1;HGVSc=ENSBTAT00000080553.1:c.1044+24715T>C
15_45382314_A/G	15:45382314	G	ENSBTAG00000032079	ENSBTAT00000080553	Transcript	intron_variant	-	-	-	-	-	-	IMPACT=MODIFIER;STRAND=-1;HGVSc=ENSBTAT00000080553.1:c.1044+24684T>C
15_45382346_A/T	15:45382346	T	ENSBTAG00000032079	ENSBTAT00000080553	Transcript	intron_variant	-	-	-	-	-	-	IMPACT=MODIFIER;STRAND=-1;HGVSc=ENSBTAT00000080553.1:c.1044+24652T>A
15_45382412_A/C	15:45382412	C	ENSBTAG00000032079	ENSBTAT00000080553	Transcript	intron_variant	-	-	-	-	-	-	IMPACT=MODIFIER;STRAND=-1;HGVSc=ENSBTAT00000080553.1:c.1044+24586T>G
15_45382454_C/T	15:45382454	T	ENSBTAG00000032079	ENSBTAT00000080553	Transcript	intron_variant	-	-	-	-	-	-	IMPACT=MODIFIER;STRAND=-1;HGVSc=ENSBTAT00000080553.1:c.1044+24544G>A
15_45382456_C/T	15:45382456	T	ENSBTAG00000032079	ENSBTAT00000080553	Transcript	intron_variant	-	-	-	-	-	-	IMPACT=MODIFIER;STRAND=-1;HGVSc=ENSBTAT00000080553.1:c.1044+24542G>A
15_45382581_A/G	15:45382581	G	ENSBTAG00000032079	ENSBTAT00000080553	Transcript	intron_variant	-	-	-	-	-	-	IMPACT=MODIFIER;STRAND=-1;HGVSc=ENSBTAT00000080553.1:c.1044+24417T>C
15_45382589_C/T	15:45382589	T	ENSBTAG00000032079	ENSBTAT00000080553	Transcript	intron_variant	-	-	-	-	-	-	IMPACT=MODIFIER;STRAND=-1;HGVSc=ENSBTAT00000080553.1:c.1044+24409G>A
15_45382641_A/G	15:45382641	G	ENSBTAG00000032079	ENSBTAT00000080553	Transcript	intron_variant	-	-	-	-	-	-	IMPACT=MODIFIER;STRAND=-1;HGVSc=ENSBTAT00000080553.1:c.1044+24357T>C
15_45382790_G/A	15:45382790	A	ENSBTAG00000032079	ENSBTAT00000080553	Transcript	intron_variant	-	-	-	-	-	-	IMPACT=MODIFIER;STRAND=-1;HGVSc=ENSBTAT00000080553.1:c.1044+24208C>T
15_45382842_T/C	15:45382842	C	ENSBTAG00000032079	ENSBTAT00000080553	Transcript	intron_variant	-	-	-	-	-	-	IMPACT=MODIFIER;STRAND=-1;HGVSc=ENSBTAT00000080553.1:c.1044+24156A>G
15_45382873_T/C	15:45382873	C	ENSBTAG00000032079	ENSBTAT00000080553	Transcript	intron_variant	-	-	-	-	-	-	IMPACT=MODIFIER;STRAND=-1;HGVSc=ENSBTAT00000080553.1:c.1044+24125A>G
15_45382902_C/G	15:45382902	G	ENSBTAG00000032079	ENSBTAT00000080553	Transcript	intron_variant	-	-	-	-	-	-	IMPACT=MODIFIER;STRAND=-1;HGVSc=ENSBTAT00000080553.1:c.1044+24096G>C
15_45382982_T/C	15:45382982	C	ENSBTAG00000032079	ENSBTAT00000080553	Transcript	intron_variant	-	-	-	-	-	-	IMPACT=MODIFIER;STRAND=-1;HGVSc=ENSBTAT00000080553.1:c.1044+24016A>G
15_45383092_C/A	15:45383092	A	ENSBTAG00000032079	ENSBTAT00000080553	Transcript	intron_variant	-	-	-	-	-	-	IMPACT=MODIFIER;STRAND=-1;HGVSc=ENSBTAT00000080553.1:c.1044+23906G>T
15_45383118_C/T	15:45383118	T	ENSBTAG00000032079	ENSBTAT00000080553	Transcript	intron_variant	-	-	-	-	-	-	IMPACT=MODIFIER;STRAND=-1;HGVSc=ENSBTAT00000080553.1:c.1044+23880G>A
15_45383158_C/T	15:45383158	T	ENSBTAG00000032079	ENSBTAT00000080553	Transcript	intron_variant	-	-	-	-	-	-	IMPACT=MODIFIER;STRAND=-1;HGVSc=ENSBTAT00000080553.1:c.1044+23840G>A
15_45383184_A/G	15:45383184	G	ENSBTAG00000032079	ENSBTAT00000080553	Transcript	intron_variant	-	-	-	-	-	-	IMPACT=MODIFIER;STRAND=-1;HGVSc=ENSBTAT00000080553.1:c.1044+23814T>C
15_45383185_C/G	15:45383185	G	ENSBTAG00000032079	ENSBTAT00000080553	Transcript	intron_variant	-	-	-	-	-	-	IMPACT=MODIFIER;STRAND=-1;HGVSc=ENSBTAT00000080553.1:c.1044+23813G>C
15_45383196_T/C	15:45383196	C	ENSBTAG00000032079	ENSBTAT00000080553	Transcript	intron_variant	-	-	-	-	-	-	IMPACT=MODIFIER;STRAND=-1;HGVSc=ENSBTAT00000080553.1:c.1044+23802A>G
15_45383475_G/A	15:45383475	A	ENSBTAG00000032079	ENSBTAT00000080553	Transcript	intron_variant	-	-	-	-	-	-	IMPACT=MODIFIER;STRAND=-1;HGVSc=ENSBTAT00000080553.1:c.1044+23523C>T
15_45383571_C/T	15:45383571	T	ENSBTAG00000032079	ENSBTAT00000080553	Transcript	intron_variant	-	-	-	-	-	-	IMPACT=MODIFIER;STRAND=-1;HGVSc=ENSBTAT00000080553.1:c.1044+23427G>A
15_45383578_G/A	15:45383578	A	ENSBTAG00000032079	ENSBTAT00000080553	Transcript	intron_variant	-	-	-	-	-	-	IMPACT=MODIFIER;STRAND=-1;HGVSc=ENSBTAT00000080553.1:c.1044+23420C>T
15_45383766_G/A	15:45383766	A	ENSBTAG00000032079	ENSBTAT00000080553	Transcript	intron_variant	-	-	-	-	-	-	IMPACT=MODIFIER;STRAND=-1;HGVSc=ENSBTAT00000080553.1:c.1044+23232C>T
15_45383794_T/C	15:45383794	C	ENSBTAG00000032079	ENSBTAT00000080553	Transcript	intron_variant	-	-	-	-	-	-	IMPACT=MODIFIER;STRAND=-1;HGVSc=ENSBTAT00000080553.1:c.1044+23204A>G
15_45383873_A/T	15:45383873	T	ENSBTAG00000032079	ENSBTAT00000080553	Transcript	intron_variant	-	-	-	-	-	-	IMPACT=MODIFIER;STRAND=-1;HGVSc=ENSBTAT00000080553.1:c.1044+23125T>A
15_45383991_A/C	15:45383991	C	ENSBTAG00000032079	ENSBTAT00000080553	Transcript	intron_variant	-	-	-	-	-	-	IMPACT=MODIFIER;STRAND=-1;HGVSc=ENSBTAT00000080553.1:c.1044+23007T>G
15_45384024_C/T	15:45384024	T	ENSBTAG00000032079	ENSBTAT00000080553	Transcript	intron_variant	-	-	-	-	-	-	IMPACT=MODIFIER;STRAND=-1;HGVSc=ENSBTAT00000080553.1:c.1044+22974G>A
15_45384028_T/G	15:45384028	G	ENSBTAG00000032079	ENSBTAT00000080553	Transcript	intron_variant	-	-	-	-	-	-	IMPACT=MODIFIER;STRAND=-1;HGVSc=ENSBTAT00000080553.1:c.1044+22970A>C
15_45384145_G/C	15:45384145	C	ENSBTAG00000032079	ENSBTAT00000080553	Transcript	intron_variant	-	-	-	-	-	-	IMPACT=MODIFIER;STRAND=-1;HGVSc=ENSBTAT00000080553.1:c.1044+22853C>G
15_45384248_T/C	15:45384248	C	ENSBTAG00000032079	ENSBTAT00000080553	Transcript	intron_variant	-	-	-	-	-	-	IMPACT=MODIFIER;STRAND=-1;HGVSc=ENSBTAT00000080553.1:c.1044+22750A>G
15_45384270_C/T	15:45384270	T	ENSBTAG00000032079	ENSBTAT00000080553	Transcript	intron_variant	-	-	-	-	-	-	IMPACT=MODIFIER;STRAND=-1;HGVSc=ENSBTAT00000080553.1:c.1044+22728G>A
15_45384413_C/T	15:45384413	T	ENSBTAG00000032079	ENSBTAT00000080553	Transcript	intron_variant	-	-	-	-	-	-	IMPACT=MODIFIER;STRAND=-1;HGVSc=ENSBTAT00000080553.1:c.1044+22585G>A
15_45384434_C/T	15:45384434	T	ENSBTAG00000032079	ENSBTAT00000080553	Transcript	intron_variant	-	-	-	-	-	-	IMPACT=MODIFIER;STRAND=-1;HGVSc=ENSBTAT00000080553.1:c.1044+22564G>A
15_45384461_C/T	15:45384461	T	ENSBTAG00000032079	ENSBTAT00000080553	Transcript	intron_variant	-	-	-	-	-	-	IMPACT=MODIFIER;STRAND=-1;HGVSc=ENSBTAT00000080553.1:c.1044+22537G>A
15_45384510_T/TC/C	15:45384510	TC	ENSBTAG00000032079	ENSBTAT00000080553	Transcript	intron_variant	-	-	-	-	-	-	IMPACT=MODIFIER;STRAND=-1;HGVSc=ENSBTAT00000080553.1:c.1044+22487_1044+22488insG
15_45384512_G/A	15:45384512	A	ENSBTAG00000032079	ENSBTAT00000080553	Transcript	intron_variant	-	-	-	-	-	-	IMPACT=MODIFIER;STRAND=-1;HGVSc=ENSBTAT00000080553.1:c.1044+22486C>T
15_45384536_A/G	15:45384536	G	ENSBTAG00000032079	ENSBTAT00000080553	Transcript	intron_variant	-	-	-	-	-	-	IMPACT=MODIFIER;STRAND=-1;HGVSc=ENSBTAT00000080553.1:c.1044+22462T>C
15_45384563_A/G	15:45384563	G	ENSBTAG00000032079	ENSBTAT00000080553	Transcript	intron_variant	-	-	-	-	-	-	IMPACT=MODIFIER;STRAND=-1;HGVSc=ENSBTAT00000080553.1:c.1044+22435T>C
15_45384687_C/A	15:45384687	A	ENSBTAG00000032079	ENSBTAT00000080553	Transcript	intron_variant	-	-	-	-	-	-	IMPACT=MODIFIER;STRAND=-1;HGVSc=ENSBTAT00000080553.1:c.1044+22311G>T
15_45384699_G/A	15:45384699	A	ENSBTAG00000032079	ENSBTAT00000080553	Transcript	intron_variant	-	-	-	-	-	-	IMPACT=MODIFIER;STRAND=-1;HGVSc=ENSBTAT00000080553.1:c.1044+22299C>T
15_45384739_T/G	15:45384739	G	ENSBTAG00000032079	ENSBTAT00000080553	Transcript	intron_variant	-	-	-	-	-	-	IMPACT=MODIFIER;STRAND=-1;HGVSc=ENSBTAT00000080553.1:c.1044+22259A>C
15_45384743_C/T	15:45384743	T	ENSBTAG00000032079	ENSBTAT00000080553	Transcript	intron_variant	-	-	-	-	-	-	IMPACT=MODIFIER;STRAND=-1;HGVSc=ENSBTAT00000080553.1:c.1044+22255G>A
15_45384781_T/G	15:45384781	G	ENSBTAG00000032079	ENSBTAT00000080553	Transcript	intron_variant	-	-	-	-	-	-	IMPACT=MODIFIER;STRAND=-1;HGVSc=ENSBTAT00000080553.1:c.1044+22217A>C
15_45384863_G/A	15:45384863	A	ENSBTAG00000032079	ENSBTAT00000080553	Transcript	intron_variant	-	-	-	-	-	-	IMPACT=MODIFIER;STRAND=-1;HGVSc=ENSBTAT00000080553.1:c.1044+22135C>T
15_45384912_A/T	15:45384912	T	ENSBTAG00000032079	ENSBTAT00000080553	Transcript	intron_variant	-	-	-	-	-	-	IMPACT=MODIFIER;STRAND=-1;HGVSc=ENSBTAT00000080553.1:c.1044+22086T>A
15_45384921_T/C	15:45384921	C	ENSBTAG00000032079	ENSBTAT00000080553	Transcript	intron_variant	-	-	-	-	-	-	IMPACT=MODIFIER;STRAND=-1;HGVSc=ENSBTAT00000080553.1:c.1044+22077A>G
15_45384922_T/C	15:45384922	C	ENSBTAG00000032079	ENSBTAT00000080553	Transcript	intron_variant	-	-	-	-	-	-	IMPACT=MODIFIER;STRAND=-1;HGVSc=ENSBTAT00000080553.1:c.1044+22076A>G
15_45384950_C/G	15:45384950	G	ENSBTAG00000032079	ENSBTAT00000080553	Transcript	intron_variant	-	-	-	-	-	-	IMPACT=MODIFIER;STRAND=-1;HGVSc=ENSBTAT00000080553.1:c.1044+22048G>C
15_45385073_A/G	15:45385073	G	ENSBTAG00000032079	ENSBTAT00000080553	Transcript	intron_variant	-	-	-	-	-	-	IMPACT=MODIFIER;STRAND=-1;HGVSc=ENSBTAT00000080553.1:c.1044+21925T>C
15_45385077_C/T	15:45385077	T	ENSBTAG00000032079	ENSBTAT00000080553	Transcript	intron_variant	-	-	-	-	-	-	IMPACT=MODIFIER;STRAND=-1;HGVSc=ENSBTAT00000080553.1:c.1044+21921G>A
15_45385122_C/T	15:45385122	T	ENSBTAG00000032079	ENSBTAT00000080553	Transcript	intron_variant	-	-	-	-	-	-	IMPACT=MODIFIER;STRAND=-1;HGVSc=ENSBTAT00000080553.1:c.1044+21876G>A
15_45385246_A/G	15:45385246	G	ENSBTAG00000032079	ENSBTAT00000080553	Transcript	intron_variant	-	-	-	-	-	-	IMPACT=MODIFIER;STRAND=-1;HGVSc=ENSBTAT00000080553.1:c.1044+21752T>C
15_45385317_C/T	15:45385317	T	ENSBTAG00000032079	ENSBTAT00000080553	Transcript	intron_variant	-	-	-	-	-	-	IMPACT=MODIFIER;STRAND=-1;HGVSc=ENSBTAT00000080553.1:c.1044+21681G>A
15_45385348_T/C	15:45385348	C	ENSBTAG00000032079	ENSBTAT00000080553	Transcript	intron_variant	-	-	-	-	-	-	IMPACT=MODIFIER;STRAND=-1;HGVSc=ENSBTAT00000080553.1:c.1044+21650A>G
15_45385352_C/T	15:45385352	T	ENSBTAG00000032079	ENSBTAT00000080553	Transcript	intron_variant	-	-	-	-	-	-	IMPACT=MODIFIER;STRAND=-1;HGVSc=ENSBTAT00000080553.1:c.1044+21646G>A
15_45385453_C/T	15:45385453	T	ENSBTAG00000032079	ENSBTAT00000080553	Transcript	intron_variant	-	-	-	-	-	-	IMPACT=MODIFIER;STRAND=-1;HGVSc=ENSBTAT00000080553.1:c.1044+21545G>A
15_45385688_G/A	15:45385688	A	ENSBTAG00000032079	ENSBTAT00000080553	Transcript	intron_variant	-	-	-	-	-	-	IMPACT=MODIFIER;STRAND=-1;HGVSc=ENSBTAT00000080553.1:c.1044+21310C>T
15_45386248_A/G	15:45386248	G	ENSBTAG00000032079	ENSBTAT00000080553	Transcript	intron_variant	-	-	-	-	-	-	IMPACT=MODIFIER;STRAND=-1;HGVSc=ENSBTAT00000080553.1:c.1044+20750T>C
15_45386251_C/T	15:45386251	T	ENSBTAG00000032079	ENSBTAT00000080553	Transcript	intron_variant	-	-	-	-	-	-	IMPACT=MODIFIER;STRAND=-1;HGVSc=ENSBTAT00000080553.1:c.1044+20747G>A
15_45386292_G/A	15:45386292	A	ENSBTAG00000032079	ENSBTAT00000080553	Transcript	intron_variant	-	-	-	-	-	-	IMPACT=MODIFIER;STRAND=-1;HGVSc=ENSBTAT00000080553.1:c.1044+20706C>T
15_45386385_G/A	15:45386385	A	ENSBTAG00000032079	ENSBTAT00000080553	Transcript	intron_variant	-	-	-	-	-	-	IMPACT=MODIFIER;STRAND=-1;HGVSc=ENSBTAT00000080553.1:c.1044+20613C>T
15_45386615_G/C	15:45386615	C	ENSBTAG00000032079	ENSBTAT00000080553	Transcript	intron_variant	-	-	-	-	-	-	IMPACT=MODIFIER;STRAND=-1;HGVSc=ENSBTAT00000080553.1:c.1044+20383C>G
15_45386755_G/T	15:45386755	T	ENSBTAG00000032079	ENSBTAT00000080553	Transcript	intron_variant	-	-	-	-	-	-	IMPACT=MODIFIER;STRAND=-1;HGVSc=ENSBTAT00000080553.1:c.1044+20243C>A
15_45386931_T/C	15:45386931	C	ENSBTAG00000032079	ENSBTAT00000080553	Transcript	intron_variant	-	-	-	-	-	-	IMPACT=MODIFIER;STRAND=-1;HGVSc=ENSBTAT00000080553.1:c.1044+20067A>G
15_45387054_G/T	15:45387054	T	ENSBTAG00000032079	ENSBTAT00000080553	Transcript	intron_variant	-	-	-	-	-	-	IMPACT=MODIFIER;STRAND=-1;HGVSc=ENSBTAT00000080553.1:c.1044+19944C>A
15_45387106_C/T	15:45387106	T	ENSBTAG00000032079	ENSBTAT00000080553	Transcript	intron_variant	-	-	-	-	-	-	IMPACT=MODIFIER;STRAND=-1;HGVSc=ENSBTAT00000080553.1:c.1044+19892G>A
15_45387534_T/C	15:45387534	C	ENSBTAG00000032079	ENSBTAT00000080553	Transcript	intron_variant	-	-	-	-	-	-	IMPACT=MODIFIER;STRAND=-1;HGVSc=ENSBTAT00000080553.1:c.1044+19464A>G
15_45387613_T/C	15:45387613	C	ENSBTAG00000032079	ENSBTAT00000080553	Transcript	intron_variant	-	-	-	-	-	-	IMPACT=MODIFIER;STRAND=-1;HGVSc=ENSBTAT00000080553.1:c.1044+19385A>G
15_45387643_G/A	15:45387643	A	ENSBTAG00000032079	ENSBTAT00000080553	Transcript	intron_variant	-	-	-	-	-	-	IMPACT=MODIFIER;STRAND=-1;HGVSc=ENSBTAT00000080553.1:c.1044+19355C>T
15_45387716_T/C	15:45387716	C	ENSBTAG00000032079	ENSBTAT00000080553	Transcript	intron_variant	-	-	-	-	-	-	IMPACT=MODIFIER;STRAND=-1;HGVSc=ENSBTAT00000080553.1:c.1044+19282A>G
15_45387797_T/C	15:45387797	C	ENSBTAG00000032079	ENSBTAT00000080553	Transcript	intron_variant	-	-	-	-	-	-	IMPACT=MODIFIER;STRAND=-1;HGVSc=ENSBTAT00000080553.1:c.1044+19201A>G
15_45387813_A/C	15:45387813	C	ENSBTAG00000032079	ENSBTAT00000080553	Transcript	intron_variant	-	-	-	-	-	-	IMPACT=MODIFIER;STRAND=-1;HGVSc=ENSBTAT00000080553.1:c.1044+19185T>G
15_45387839_A/G	15:45387839	G	ENSBTAG00000032079	ENSBTAT00000080553	Transcript	intron_variant	-	-	-	-	-	-	IMPACT=MODIFIER;STRAND=-1;HGVSc=ENSBTAT00000080553.1:c.1044+19159T>C
15_45387872_A/C	15:45387872	C	ENSBTAG00000032079	ENSBTAT00000080553	Transcript	intron_variant	-	-	-	-	-	-	IMPACT=MODIFIER;STRAND=-1;HGVSc=ENSBTAT00000080553.1:c.1044+19126T>G
15_45387934_A/G	15:45387934	G	ENSBTAG00000032079	ENSBTAT00000080553	Transcript	intron_variant	-	-	-	-	-	-	IMPACT=MODIFIER;STRAND=-1;HGVSc=ENSBTAT00000080553.1:c.1044+19064T>C
15_45387969_A/G	15:45387969	G	ENSBTAG00000032079	ENSBTAT00000080553	Transcript	intron_variant	-	-	-	-	-	-	IMPACT=MODIFIER;STRAND=-1;HGVSc=ENSBTAT00000080553.1:c.1044+19029T>C
15_45388084_C/G	15:45388084	G	ENSBTAG00000032079	ENSBTAT00000080553	Transcript	intron_variant	-	-	-	-	-	-	IMPACT=MODIFIER;STRAND=-1;HGVSc=ENSBTAT00000080553.1:c.1044+18914G>C
15_45388134_G/A	15:45388134	A	ENSBTAG00000032079	ENSBTAT00000080553	Transcript	intron_variant	-	-	-	-	-	-	IMPACT=MODIFIER;STRAND=-1;HGVSc=ENSBTAT00000080553.1:c.1044+18864C>T
15_45388188_A/C	15:45388188	C	ENSBTAG00000032079	ENSBTAT00000080553	Transcript	intron_variant	-	-	-	-	-	-	IMPACT=MODIFIER;STRAND=-1;HGVSc=ENSBTAT00000080553.1:c.1044+18810T>G
15_45388224_A/C	15:45388224	C	ENSBTAG00000032079	ENSBTAT00000080553	Transcript	intron_variant	-	-	-	-	-	-	IMPACT=MODIFIER;STRAND=-1;HGVSc=ENSBTAT00000080553.1:c.1044+18774T>G
15_45388457_C/T	15:45388457	T	ENSBTAG00000032079	ENSBTAT00000080553	Transcript	intron_variant	-	-	-	-	-	-	IMPACT=MODIFIER;STRAND=-1;HGVSc=ENSBTAT00000080553.1:c.1044+18541G>A
15_45388583_G/A	15:45388583	A	ENSBTAG00000032079	ENSBTAT00000080553	Transcript	intron_variant	-	-	-	-	-	-	IMPACT=MODIFIER;STRAND=-1;HGVSc=ENSBTAT00000080553.1:c.1044+18415C>T
15_45388588_A/C	15:45388588	C	ENSBTAG00000032079	ENSBTAT00000080553	Transcript	intron_variant	-	-	-	-	-	-	IMPACT=MODIFIER;STRAND=-1;HGVSc=ENSBTAT00000080553.1:c.1044+18410T>G
15_45388645_G/T	15:45388645	T	ENSBTAG00000032079	ENSBTAT00000080553	Transcript	intron_variant	-	-	-	-	-	-	IMPACT=MODIFIER;STRAND=-1;HGVSc=ENSBTAT00000080553.1:c.1044+18353C>A
15_45388735_A/G	15:45388735	G	ENSBTAG00000032079	ENSBTAT00000080553	Transcript	intron_variant	-	-	-	-	-	-	IMPACT=MODIFIER;STRAND=-1;HGVSc=ENSBTAT00000080553.1:c.1044+18263T>C
15_45388754_CGAA/TGAA/C	15:45388754-45388757	TGAA	ENSBTAG00000032079	ENSBTAT00000080553	Transcript	intron_variant	-	-	-	-	-	-	IMPACT=MODIFIER;STRAND=-1;HGVSc=ENSBTAT00000080553.1:c.1044+18244delinsA
15_45388789_T/A	15:45388789	A	ENSBTAG00000032079	ENSBTAT00000080553	Transcript	intron_variant	-	-	-	-	-	-	IMPACT=MODIFIER;STRAND=-1;HGVSc=ENSBTAT00000080553.1:c.1044+18209A>T
15_45388790_T/C	15:45388790	C	ENSBTAG00000032079	ENSBTAT00000080553	Transcript	intron_variant	-	-	-	-	-	-	IMPACT=MODIFIER;STRAND=-1;HGVSc=ENSBTAT00000080553.1:c.1044+18208A>G
15_45388803_G/A	15:45388803	A	ENSBTAG00000032079	ENSBTAT00000080553	Transcript	intron_variant	-	-	-	-	-	-	IMPACT=MODIFIER;STRAND=-1;HGVSc=ENSBTAT00000080553.1:c.1044+18195C>T
15_45388805_C/T	15:45388805	T	ENSBTAG00000032079	ENSBTAT00000080553	Transcript	intron_variant	-	-	-	-	-	-	IMPACT=MODIFIER;STRAND=-1;HGVSc=ENSBTAT00000080553.1:c.1044+18193G>A
15_45388857_G/C	15:45388857	C	ENSBTAG00000032079	ENSBTAT00000080553	Transcript	intron_variant	-	-	-	-	-	-	IMPACT=MODIFIER;STRAND=-1;HGVSc=ENSBTAT00000080553.1:c.1044+18141C>G
15_45388866_G/A	15:45388866	A	ENSBTAG00000032079	ENSBTAT00000080553	Transcript	intron_variant	-	-	-	-	-	-	IMPACT=MODIFIER;STRAND=-1;HGVSc=ENSBTAT00000080553.1:c.1044+18132C>T
15_45389004_G/A	15:45389004	A	ENSBTAG00000032079	ENSBTAT00000080553	Transcript	intron_variant	-	-	-	-	-	-	IMPACT=MODIFIER;STRAND=-1;HGVSc=ENSBTAT00000080553.1:c.1044+17994C>T
15_45389253_C/A	15:45389253	A	ENSBTAG00000032079	ENSBTAT00000080553	Transcript	intron_variant	-	-	-	-	-	-	IMPACT=MODIFIER;STRAND=-1;HGVSc=ENSBTAT00000080553.1:c.1044+17745G>T
15_45389322_A/C	15:45389322	C	ENSBTAG00000032079	ENSBTAT00000080553	Transcript	intron_variant	-	-	-	-	-	-	IMPACT=MODIFIER;STRAND=-1;HGVSc=ENSBTAT00000080553.1:c.1044+17676T>G
15_45389359_A/C	15:45389359	C	ENSBTAG00000032079	ENSBTAT00000080553	Transcript	intron_variant	-	-	-	-	-	-	IMPACT=MODIFIER;STRAND=-1;HGVSc=ENSBTAT00000080553.1:c.1044+17639T>G
15_45389375_G/A	15:45389375	A	ENSBTAG00000032079	ENSBTAT00000080553	Transcript	intron_variant	-	-	-	-	-	-	IMPACT=MODIFIER;STRAND=-1;HGVSc=ENSBTAT00000080553.1:c.1044+17623C>T
15_45389421_C/T	15:45389421	T	ENSBTAG00000032079	ENSBTAT00000080553	Transcript	intron_variant	-	-	-	-	-	-	IMPACT=MODIFIER;STRAND=-1;HGVSc=ENSBTAT00000080553.1:c.1044+17577G>A
15_45389478_A/G	15:45389478	G	ENSBTAG00000032079	ENSBTAT00000080553	Transcript	intron_variant	-	-	-	-	-	-	IMPACT=MODIFIER;STRAND=-1;HGVSc=ENSBTAT00000080553.1:c.1044+17520T>C
15_45389561_T/C	15:45389561	C	ENSBTAG00000032079	ENSBTAT00000080553	Transcript	intron_variant	-	-	-	-	-	-	IMPACT=MODIFIER;STRAND=-1;HGVSc=ENSBTAT00000080553.1:c.1044+17437A>G
15_45389657_G/T	15:45389657	T	ENSBTAG00000032079	ENSBTAT00000080553	Transcript	intron_variant	-	-	-	-	-	-	IMPACT=MODIFIER;STRAND=-1;HGVSc=ENSBTAT00000080553.1:c.1044+17341C>A
15_45389889_G/A	15:45389889	A	ENSBTAG00000032079	ENSBTAT00000080553	Transcript	intron_variant	-	-	-	-	-	-	IMPACT=MODIFIER;STRAND=-1;HGVSc=ENSBTAT00000080553.1:c.1044+17109C>T
15_45389940_T/A	15:45389940	A	ENSBTAG00000032079	ENSBTAT00000080553	Transcript	intron_variant	-	-	-	-	-	-	IMPACT=MODIFIER;STRAND=-1;HGVSc=ENSBTAT00000080553.1:c.1044+17058A>T
15_45389970_C/T	15:45389970	T	ENSBTAG00000032079	ENSBTAT00000080553	Transcript	intron_variant	-	-	-	-	-	-	IMPACT=MODIFIER;STRAND=-1;HGVSc=ENSBTAT00000080553.1:c.1044+17028G>A
15_45390034_C/G	15:45390034	G	ENSBTAG00000032079	ENSBTAT00000080553	Transcript	intron_variant	-	-	-	-	-	-	IMPACT=MODIFIER;STRAND=-1;HGVSc=ENSBTAT00000080553.1:c.1044+16964G>C
15_45390036_G/T	15:45390036	T	ENSBTAG00000032079	ENSBTAT00000080553	Transcript	intron_variant	-	-	-	-	-	-	IMPACT=MODIFIER;STRAND=-1;HGVSc=ENSBTAT00000080553.1:c.1044+16962C>A
15_45390096_T/C	15:45390096	C	ENSBTAG00000032079	ENSBTAT00000080553	Transcript	intron_variant	-	-	-	-	-	-	IMPACT=MODIFIER;STRAND=-1;HGVSc=ENSBTAT00000080553.1:c.1044+16902A>G
15_45390115_G/A	15:45390115	A	ENSBTAG00000032079	ENSBTAT00000080553	Transcript	intron_variant	-	-	-	-	-	-	IMPACT=MODIFIER;STRAND=-1;HGVSc=ENSBTAT00000080553.1:c.1044+16883C>T
15_45390120_C/T	15:45390120	T	ENSBTAG00000032079	ENSBTAT00000080553	Transcript	intron_variant	-	-	-	-	-	-	IMPACT=MODIFIER;STRAND=-1;HGVSc=ENSBTAT00000080553.1:c.1044+16878G>A
15_45390140_G/A	15:45390140	A	ENSBTAG00000032079	ENSBTAT00000080553	Transcript	intron_variant	-	-	-	-	-	-	IMPACT=MODIFIER;STRAND=-1;HGVSc=ENSBTAT00000080553.1:c.1044+16858C>T
15_45390371_A/G	15:45390371	G	ENSBTAG00000032079	ENSBTAT00000080553	Transcript	intron_variant	-	-	-	-	-	-	IMPACT=MODIFIER;STRAND=-1;HGVSc=ENSBTAT00000080553.1:c.1044+16627T>C
15_45390393_C/A	15:45390393	A	ENSBTAG00000032079	ENSBTAT00000080553	Transcript	intron_variant	-	-	-	-	-	-	IMPACT=MODIFIER;STRAND=-1;HGVSc=ENSBTAT00000080553.1:c.1044+16605G>T
15_45390407_C/A	15:45390407	A	ENSBTAG00000032079	ENSBTAT00000080553	Transcript	intron_variant	-	-	-	-	-	-	IMPACT=MODIFIER;STRAND=-1;HGVSc=ENSBTAT00000080553.1:c.1044+16591G>T
15_45390413_G/A	15:45390413	A	ENSBTAG00000032079	ENSBTAT00000080553	Transcript	intron_variant	-	-	-	-	-	-	IMPACT=MODIFIER;STRAND=-1;HGVSc=ENSBTAT00000080553.1:c.1044+16585C>T
15_45390433_A/T	15:45390433	T	ENSBTAG00000032079	ENSBTAT00000080553	Transcript	intron_variant	-	-	-	-	-	-	IMPACT=MODIFIER;STRAND=-1;HGVSc=ENSBTAT00000080553.1:c.1044+16565T>A
15_45390440_C/G	15:45390440	G	ENSBTAG00000032079	ENSBTAT00000080553	Transcript	intron_variant	-	-	-	-	-	-	IMPACT=MODIFIER;STRAND=-1;HGVSc=ENSBTAT00000080553.1:c.1044+16558G>C
15_45390472_T/C	15:45390472	C	ENSBTAG00000032079	ENSBTAT00000080553	Transcript	intron_variant	-	-	-	-	-	-	IMPACT=MODIFIER;STRAND=-1;HGVSc=ENSBTAT00000080553.1:c.1044+16526A>G
15_45390502_T/C	15:45390502	C	ENSBTAG00000032079	ENSBTAT00000080553	Transcript	intron_variant	-	-	-	-	-	-	IMPACT=MODIFIER;STRAND=-1;HGVSc=ENSBTAT00000080553.1:c.1044+16496A>G
15_45390674_C/T	15:45390674	T	ENSBTAG00000032079	ENSBTAT00000080553	Transcript	intron_variant	-	-	-	-	-	-	IMPACT=MODIFIER;STRAND=-1;HGVSc=ENSBTAT00000080553.1:c.1044+16324G>A
15_45390675_C/T	15:45390675	T	ENSBTAG00000032079	ENSBTAT00000080553	Transcript	intron_variant	-	-	-	-	-	-	IMPACT=MODIFIER;STRAND=-1;HGVSc=ENSBTAT00000080553.1:c.1044+16323G>A
15_45390729_A/T	15:45390729	T	ENSBTAG00000032079	ENSBTAT00000080553	Transcript	intron_variant	-	-	-	-	-	-	IMPACT=MODIFIER;STRAND=-1;HGVSc=ENSBTAT00000080553.1:c.1044+16269T>A
15_45390748_A/C	15:45390748	C	ENSBTAG00000032079	ENSBTAT00000080553	Transcript	intron_variant	-	-	-	-	-	-	IMPACT=MODIFIER;STRAND=-1;HGVSc=ENSBTAT00000080553.1:c.1044+16250T>G
15_45390856_T/G	15:45390856	G	ENSBTAG00000032079	ENSBTAT00000080553	Transcript	intron_variant	-	-	-	-	-	-	IMPACT=MODIFIER;STRAND=-1;HGVSc=ENSBTAT00000080553.1:c.1044+16142A>C
15_45390921_T/C	15:45390921	C	ENSBTAG00000032079	ENSBTAT00000080553	Transcript	intron_variant	-	-	-	-	-	-	IMPACT=MODIFIER;STRAND=-1;HGVSc=ENSBTAT00000080553.1:c.1044+16077A>G
15_45391023_G/A	15:45391023	A	ENSBTAG00000032079	ENSBTAT00000080553	Transcript	intron_variant	-	-	-	-	-	-	IMPACT=MODIFIER;STRAND=-1;HGVSc=ENSBTAT00000080553.1:c.1044+15975C>T
15_45391026_C/T	15:45391026	T	ENSBTAG00000032079	ENSBTAT00000080553	Transcript	intron_variant	-	-	-	-	-	-	IMPACT=MODIFIER;STRAND=-1;HGVSc=ENSBTAT00000080553.1:c.1044+15972G>A
15_45391076_T/C	15:45391076	C	ENSBTAG00000032079	ENSBTAT00000080553	Transcript	intron_variant	-	-	-	-	-	-	IMPACT=MODIFIER;STRAND=-1;HGVSc=ENSBTAT00000080553.1:c.1044+15922A>G
15_45391257_A/G	15:45391257	G	ENSBTAG00000032079	ENSBTAT00000080553	Transcript	intron_variant	-	-	-	-	-	-	IMPACT=MODIFIER;STRAND=-1;HGVSc=ENSBTAT00000080553.1:c.1044+15741T>C
15_45391263_T/C	15:45391263	C	ENSBTAG00000032079	ENSBTAT00000080553	Transcript	intron_variant	-	-	-	-	-	-	IMPACT=MODIFIER;STRAND=-1;HGVSc=ENSBTAT00000080553.1:c.1044+15735A>G
15_45391300_G/A	15:45391300	A	ENSBTAG00000032079	ENSBTAT00000080553	Transcript	intron_variant	-	-	-	-	-	-	IMPACT=MODIFIER;STRAND=-1;HGVSc=ENSBTAT00000080553.1:c.1044+15698C>T
15_45391303_G/A	15:45391303	A	ENSBTAG00000032079	ENSBTAT00000080553	Transcript	intron_variant	-	-	-	-	-	-	IMPACT=MODIFIER;STRAND=-1;HGVSc=ENSBTAT00000080553.1:c.1044+15695C>T
15_45391333_C/T	15:45391333	T	ENSBTAG00000032079	ENSBTAT00000080553	Transcript	intron_variant	-	-	-	-	-	-	IMPACT=MODIFIER;STRAND=-1;HGVSc=ENSBTAT00000080553.1:c.1044+15665G>A
15_45391404_C/T	15:45391404	T	ENSBTAG00000032079	ENSBTAT00000080553	Transcript	intron_variant	-	-	-	-	-	-	IMPACT=MODIFIER;STRAND=-1;HGVSc=ENSBTAT00000080553.1:c.1044+15594G>A
15_45391583_T/C	15:45391583	C	ENSBTAG00000032079	ENSBTAT00000080553	Transcript	intron_variant	-	-	-	-	-	-	IMPACT=MODIFIER;STRAND=-1;HGVSc=ENSBTAT00000080553.1:c.1044+15415A>G
15_45391661_G/A	15:45391661	A	ENSBTAG00000032079	ENSBTAT00000080553	Transcript	intron_variant	-	-	-	-	-	-	IMPACT=MODIFIER;STRAND=-1;HGVSc=ENSBTAT00000080553.1:c.1044+15337C>T
15_45391946_T/C	15:45391946	C	ENSBTAG00000032079	ENSBTAT00000080553	Transcript	intron_variant	-	-	-	-	-	-	IMPACT=MODIFIER;STRAND=-1;HGVSc=ENSBTAT00000080553.1:c.1044+15052A>G
15_45391948_A/T	15:45391948	T	ENSBTAG00000032079	ENSBTAT00000080553	Transcript	intron_variant	-	-	-	-	-	-	IMPACT=MODIFIER;STRAND=-1;HGVSc=ENSBTAT00000080553.1:c.1044+15050T>A
15_45391970_A/C	15:45391970	C	ENSBTAG00000032079	ENSBTAT00000080553	Transcript	intron_variant	-	-	-	-	-	-	IMPACT=MODIFIER;STRAND=-1;HGVSc=ENSBTAT00000080553.1:c.1044+15028T>G
15_45392086_T/C	15:45392086	C	ENSBTAG00000032079	ENSBTAT00000080553	Transcript	intron_variant	-	-	-	-	-	-	IMPACT=MODIFIER;STRAND=-1;HGVSc=ENSBTAT00000080553.1:c.1044+14912A>G
15_45392100_T/G	15:45392100	G	ENSBTAG00000032079	ENSBTAT00000080553	Transcript	intron_variant	-	-	-	-	-	-	IMPACT=MODIFIER;STRAND=-1;HGVSc=ENSBTAT00000080553.1:c.1044+14898A>C
15_45392159_C/T	15:45392159	T	ENSBTAG00000032079	ENSBTAT00000080553	Transcript	intron_variant	-	-	-	-	-	-	IMPACT=MODIFIER;STRAND=-1;HGVSc=ENSBTAT00000080553.1:c.1044+14839G>A
15_45392279_T/G	15:45392279	G	ENSBTAG00000032079	ENSBTAT00000080553	Transcript	intron_variant	-	-	-	-	-	-	IMPACT=MODIFIER;STRAND=-1;HGVSc=ENSBTAT00000080553.1:c.1044+14719A>C
15_45392382_C/T	15:45392382	T	ENSBTAG00000032079	ENSBTAT00000080553	Transcript	intron_variant	-	-	-	-	-	-	IMPACT=MODIFIER;STRAND=-1;HGVSc=ENSBTAT00000080553.1:c.1044+14616G>A
15_45392617_A/G	15:45392617	G	ENSBTAG00000032079	ENSBTAT00000080553	Transcript	intron_variant	-	-	-	-	-	-	IMPACT=MODIFIER;STRAND=-1;HGVSc=ENSBTAT00000080553.1:c.1044+14381T>C
15_45392666_G/A	15:45392666	A	ENSBTAG00000032079	ENSBTAT00000080553	Transcript	intron_variant	-	-	-	-	-	-	IMPACT=MODIFIER;STRAND=-1;HGVSc=ENSBTAT00000080553.1:c.1044+14332C>T
15_45392668_A/G	15:45392668	G	ENSBTAG00000032079	ENSBTAT00000080553	Transcript	intron_variant	-	-	-	-	-	-	IMPACT=MODIFIER;STRAND=-1;HGVSc=ENSBTAT00000080553.1:c.1044+14330T>C
15_45392688_T/C	15:45392688	C	ENSBTAG00000032079	ENSBTAT00000080553	Transcript	intron_variant	-	-	-	-	-	-	IMPACT=MODIFIER;STRAND=-1;HGVSc=ENSBTAT00000080553.1:c.1044+14310A>G
15_45392703_C/T	15:45392703	T	ENSBTAG00000032079	ENSBTAT00000080553	Transcript	intron_variant	-	-	-	-	-	-	IMPACT=MODIFIER;STRAND=-1;HGVSc=ENSBTAT00000080553.1:c.1044+14295G>A
15_45392817_A/T	15:45392817	T	ENSBTAG00000032079	ENSBTAT00000080553	Transcript	intron_variant	-	-	-	-	-	-	IMPACT=MODIFIER;STRAND=-1;HGVSc=ENSBTAT00000080553.1:c.1044+14181T>A
15_45392919_T/C	15:45392919	C	ENSBTAG00000032079	ENSBTAT00000080553	Transcript	intron_variant	-	-	-	-	-	-	IMPACT=MODIFIER;STRAND=-1;HGVSc=ENSBTAT00000080553.1:c.1044+14079A>G
15_45393068_T/C	15:45393068	C	ENSBTAG00000032079	ENSBTAT00000080553	Transcript	intron_variant	-	-	-	-	-	-	IMPACT=MODIFIER;STRAND=-1;HGVSc=ENSBTAT00000080553.1:c.1044+13930A>G
15_45393271_G/A	15:45393271	A	ENSBTAG00000032079	ENSBTAT00000080553	Transcript	intron_variant	-	-	-	-	-	-	IMPACT=MODIFIER;STRAND=-1;HGVSc=ENSBTAT00000080553.1:c.1044+13727C>T
15_45393433_T/A	15:45393433	A	ENSBTAG00000032079	ENSBTAT00000080553	Transcript	intron_variant	-	-	-	-	-	-	IMPACT=MODIFIER;STRAND=-1;HGVSc=ENSBTAT00000080553.1:c.1044+13565A>T
15_45393502_T/C	15:45393502	C	ENSBTAG00000032079	ENSBTAT00000080553	Transcript	intron_variant	-	-	-	-	-	-	IMPACT=MODIFIER;STRAND=-1;HGVSc=ENSBTAT00000080553.1:c.1044+13496A>G
15_45393535_C/T	15:45393535	T	ENSBTAG00000032079	ENSBTAT00000080553	Transcript	intron_variant	-	-	-	-	-	-	IMPACT=MODIFIER;STRAND=-1;HGVSc=ENSBTAT00000080553.1:c.1044+13463G>A
15_45393543_A/C	15:45393543	C	ENSBTAG00000032079	ENSBTAT00000080553	Transcript	intron_variant	-	-	-	-	-	-	IMPACT=MODIFIER;STRAND=-1;HGVSc=ENSBTAT00000080553.1:c.1044+13455T>G
15_45393550_G/T	15:45393550	T	ENSBTAG00000032079	ENSBTAT00000080553	Transcript	intron_variant	-	-	-	-	-	-	IMPACT=MODIFIER;STRAND=-1;HGVSc=ENSBTAT00000080553.1:c.1044+13448C>A
15_45393646_G/T	15:45393646	T	ENSBTAG00000032079	ENSBTAT00000080553	Transcript	intron_variant	-	-	-	-	-	-	IMPACT=MODIFIER;STRAND=-1;HGVSc=ENSBTAT00000080553.1:c.1044+13352C>A
15_45393849_G/A	15:45393849	A	ENSBTAG00000032079	ENSBTAT00000080553	Transcript	intron_variant	-	-	-	-	-	-	IMPACT=MODIFIER;STRAND=-1;HGVSc=ENSBTAT00000080553.1:c.1044+13149C>T
15_45393877_A/G	15:45393877	G	ENSBTAG00000032079	ENSBTAT00000080553	Transcript	intron_variant	-	-	-	-	-	-	IMPACT=MODIFIER;STRAND=-1;HGVSc=ENSBTAT00000080553.1:c.1044+13121T>C
15_45393942_A/G	15:45393942	G	ENSBTAG00000032079	ENSBTAT00000080553	Transcript	intron_variant	-	-	-	-	-	-	IMPACT=MODIFIER;STRAND=-1;HGVSc=ENSBTAT00000080553.1:c.1044+13056T>C
15_45393943_C/T	15:45393943	T	ENSBTAG00000032079	ENSBTAT00000080553	Transcript	intron_variant	-	-	-	-	-	-	IMPACT=MODIFIER;STRAND=-1;HGVSc=ENSBTAT00000080553.1:c.1044+13055G>A
15_45394001_G/A	15:45394001	A	ENSBTAG00000032079	ENSBTAT00000080553	Transcript	intron_variant	-	-	-	-	-	-	IMPACT=MODIFIER;STRAND=-1;HGVSc=ENSBTAT00000080553.1:c.1044+12997C>T
15_45394060_G/A	15:45394060	A	ENSBTAG00000032079	ENSBTAT00000080553	Transcript	intron_variant	-	-	-	-	-	-	IMPACT=MODIFIER;STRAND=-1;HGVSc=ENSBTAT00000080553.1:c.1044+12938C>T
15_45394157_C/G	15:45394157	G	ENSBTAG00000032079	ENSBTAT00000080553	Transcript	intron_variant	-	-	-	-	-	-	IMPACT=MODIFIER;STRAND=-1;HGVSc=ENSBTAT00000080553.1:c.1044+12841G>C
15_45394200_T/C	15:45394200	C	ENSBTAG00000032079	ENSBTAT00000080553	Transcript	intron_variant	-	-	-	-	-	-	IMPACT=MODIFIER;STRAND=-1;HGVSc=ENSBTAT00000080553.1:c.1044+12798A>G
15_45394208_C/T	15:45394208	T	ENSBTAG00000032079	ENSBTAT00000080553	Transcript	intron_variant	-	-	-	-	-	-	IMPACT=MODIFIER;STRAND=-1;HGVSc=ENSBTAT00000080553.1:c.1044+12790G>A
15_45394224_T/C	15:45394224	C	ENSBTAG00000032079	ENSBTAT00000080553	Transcript	intron_variant	-	-	-	-	-	-	IMPACT=MODIFIER;STRAND=-1;HGVSc=ENSBTAT00000080553.1:c.1044+12774A>G
15_45394307_C/A	15:45394307	A	ENSBTAG00000032079	ENSBTAT00000080553	Transcript	intron_variant	-	-	-	-	-	-	IMPACT=MODIFIER;STRAND=-1;HGVSc=ENSBTAT00000080553.1:c.1044+12691G>T
15_45394367_T/C	15:45394367	C	ENSBTAG00000032079	ENSBTAT00000080553	Transcript	intron_variant	-	-	-	-	-	-	IMPACT=MODIFIER;STRAND=-1;HGVSc=ENSBTAT00000080553.1:c.1044+12631A>G
15_45394387_C/T	15:45394387	T	ENSBTAG00000032079	ENSBTAT00000080553	Transcript	intron_variant	-	-	-	-	-	-	IMPACT=MODIFIER;STRAND=-1;HGVSc=ENSBTAT00000080553.1:c.1044+12611G>A
15_45394504_G/T	15:45394504	T	ENSBTAG00000032079	ENSBTAT00000080553	Transcript	intron_variant	-	-	-	-	-	-	IMPACT=MODIFIER;STRAND=-1;HGVSc=ENSBTAT00000080553.1:c.1044+12494C>A
15_45394508_T/C	15:45394508	C	ENSBTAG00000032079	ENSBTAT00000080553	Transcript	intron_variant	-	-	-	-	-	-	IMPACT=MODIFIER;STRAND=-1;HGVSc=ENSBTAT00000080553.1:c.1044+12490A>G
15_45394529_T/C	15:45394529	C	ENSBTAG00000032079	ENSBTAT00000080553	Transcript	intron_variant	-	-	-	-	-	-	IMPACT=MODIFIER;STRAND=-1;HGVSc=ENSBTAT00000080553.1:c.1044+12469A>G
15_45394544_A/T	15:45394544	T	ENSBTAG00000032079	ENSBTAT00000080553	Transcript	intron_variant	-	-	-	-	-	-	IMPACT=MODIFIER;STRAND=-1;HGVSc=ENSBTAT00000080553.1:c.1044+12454T>A
15_45394548_T/C	15:45394548	C	ENSBTAG00000032079	ENSBTAT00000080553	Transcript	intron_variant	-	-	-	-	-	-	IMPACT=MODIFIER;STRAND=-1;HGVSc=ENSBTAT00000080553.1:c.1044+12450A>G
15_45394551_C/T	15:45394551	T	ENSBTAG00000032079	ENSBTAT00000080553	Transcript	intron_variant	-	-	-	-	-	-	IMPACT=MODIFIER;STRAND=-1;HGVSc=ENSBTAT00000080553.1:c.1044+12447G>A
15_45394623_G/A	15:45394623	A	ENSBTAG00000032079	ENSBTAT00000080553	Transcript	intron_variant	-	-	-	-	-	-	IMPACT=MODIFIER;STRAND=-1;HGVSc=ENSBTAT00000080553.1:c.1044+12375C>T
15_45394638_A/G	15:45394638	G	ENSBTAG00000032079	ENSBTAT00000080553	Transcript	intron_variant	-	-	-	-	-	-	IMPACT=MODIFIER;STRAND=-1;HGVSc=ENSBTAT00000080553.1:c.1044+12360T>C
15_45394791_C/A	15:45394791	A	ENSBTAG00000032079	ENSBTAT00000080553	Transcript	intron_variant	-	-	-	-	-	-	IMPACT=MODIFIER;STRAND=-1;HGVSc=ENSBTAT00000080553.1:c.1044+12207G>T
15_45394873_A/G	15:45394873	G	ENSBTAG00000032079	ENSBTAT00000080553	Transcript	intron_variant	-	-	-	-	-	-	IMPACT=MODIFIER;STRAND=-1;HGVSc=ENSBTAT00000080553.1:c.1044+12125T>C
15_45394921_A/G	15:45394921	G	ENSBTAG00000032079	ENSBTAT00000080553	Transcript	intron_variant	-	-	-	-	-	-	IMPACT=MODIFIER;STRAND=-1;HGVSc=ENSBTAT00000080553.1:c.1044+12077T>C
15_45394932_A/C	15:45394932	C	ENSBTAG00000032079	ENSBTAT00000080553	Transcript	intron_variant	-	-	-	-	-	-	IMPACT=MODIFIER;STRAND=-1;HGVSc=ENSBTAT00000080553.1:c.1044+12066T>G
15_45395025_G/A	15:45395025	A	ENSBTAG00000032079	ENSBTAT00000080553	Transcript	intron_variant	-	-	-	-	-	-	IMPACT=MODIFIER;STRAND=-1;HGVSc=ENSBTAT00000080553.1:c.1044+11973C>T
15_45395030_G/C	15:45395030	C	ENSBTAG00000032079	ENSBTAT00000080553	Transcript	intron_variant	-	-	-	-	-	-	IMPACT=MODIFIER;STRAND=-1;HGVSc=ENSBTAT00000080553.1:c.1044+11968C>G
15_45395053_C/T	15:45395053	T	ENSBTAG00000032079	ENSBTAT00000080553	Transcript	intron_variant	-	-	-	-	-	-	IMPACT=MODIFIER;STRAND=-1;HGVSc=ENSBTAT00000080553.1:c.1044+11945G>A
15_45395069_G/A	15:45395069	A	ENSBTAG00000032079	ENSBTAT00000080553	Transcript	intron_variant	-	-	-	-	-	-	IMPACT=MODIFIER;STRAND=-1;HGVSc=ENSBTAT00000080553.1:c.1044+11929C>T
15_45395137_C/T	15:45395137	T	ENSBTAG00000032079	ENSBTAT00000080553	Transcript	intron_variant	-	-	-	-	-	-	IMPACT=MODIFIER;STRAND=-1;HGVSc=ENSBTAT00000080553.1:c.1044+11861G>A
15_45395189_G/A	15:45395189	A	ENSBTAG00000032079	ENSBTAT00000080553	Transcript	intron_variant	-	-	-	-	-	-	IMPACT=MODIFIER;STRAND=-1;HGVSc=ENSBTAT00000080553.1:c.1044+11809C>T
15_45395246_G/A	15:45395246	A	ENSBTAG00000032079	ENSBTAT00000080553	Transcript	intron_variant	-	-	-	-	-	-	IMPACT=MODIFIER;STRAND=-1;HGVSc=ENSBTAT00000080553.1:c.1044+11752C>T
15_45395304_T/A	15:45395304	A	ENSBTAG00000032079	ENSBTAT00000080553	Transcript	intron_variant	-	-	-	-	-	-	IMPACT=MODIFIER;STRAND=-1;HGVSc=ENSBTAT00000080553.1:c.1044+11694A>T
15_45395310_T/G	15:45395310	G	ENSBTAG00000032079	ENSBTAT00000080553	Transcript	intron_variant	-	-	-	-	-	-	IMPACT=MODIFIER;STRAND=-1;HGVSc=ENSBTAT00000080553.1:c.1044+11688A>C
15_45395376_T/C	15:45395376	C	ENSBTAG00000032079	ENSBTAT00000080553	Transcript	intron_variant	-	-	-	-	-	-	IMPACT=MODIFIER;STRAND=-1;HGVSc=ENSBTAT00000080553.1:c.1044+11622A>G
15_45395429_C/T	15:45395429	T	ENSBTAG00000032079	ENSBTAT00000080553	Transcript	intron_variant	-	-	-	-	-	-	IMPACT=MODIFIER;STRAND=-1;HGVSc=ENSBTAT00000080553.1:c.1044+11569G>A
15_45395465_C/T	15:45395465	T	ENSBTAG00000032079	ENSBTAT00000080553	Transcript	intron_variant	-	-	-	-	-	-	IMPACT=MODIFIER;STRAND=-1;HGVSc=ENSBTAT00000080553.1:c.1044+11533G>A
15_45395517_C/T	15:45395517	T	ENSBTAG00000032079	ENSBTAT00000080553	Transcript	intron_variant	-	-	-	-	-	-	IMPACT=MODIFIER;STRAND=-1;HGVSc=ENSBTAT00000080553.1:c.1044+11481G>A
15_45395630_T/A	15:45395630	A	ENSBTAG00000032079	ENSBTAT00000080553	Transcript	intron_variant	-	-	-	-	-	-	IMPACT=MODIFIER;STRAND=-1;HGVSc=ENSBTAT00000080553.1:c.1044+11368A>T
15_45395674_G/A	15:45395674	A	ENSBTAG00000032079	ENSBTAT00000080553	Transcript	intron_variant	-	-	-	-	-	-	IMPACT=MODIFIER;STRAND=-1;HGVSc=ENSBTAT00000080553.1:c.1044+11324C>T
15_45395814_T/C	15:45395814	C	ENSBTAG00000032079	ENSBTAT00000080553	Transcript	intron_variant	-	-	-	-	-	-	IMPACT=MODIFIER;STRAND=-1;HGVSc=ENSBTAT00000080553.1:c.1044+11184A>G
15_45396113_A/G/C	15:45396113	G	ENSBTAG00000032079	ENSBTAT00000080553	Transcript	intron_variant	-	-	-	-	-	-	IMPACT=MODIFIER;STRAND=-1;HGVSc=ENSBTAT00000080553.1:c.1044+10885T>C
15_45396177_G/T	15:45396177	T	ENSBTAG00000032079	ENSBTAT00000080553	Transcript	intron_variant	-	-	-	-	-	-	IMPACT=MODIFIER;STRAND=-1;HGVSc=ENSBTAT00000080553.1:c.1044+10821C>A
15_45396259_C/T	15:45396259	T	ENSBTAG00000032079	ENSBTAT00000080553	Transcript	intron_variant	-	-	-	-	-	-	IMPACT=MODIFIER;STRAND=-1;HGVSc=ENSBTAT00000080553.1:c.1044+10739G>A
15_45396299_C/T	15:45396299	T	ENSBTAG00000032079	ENSBTAT00000080553	Transcript	intron_variant	-	-	-	-	-	-	IMPACT=MODIFIER;STRAND=-1;HGVSc=ENSBTAT00000080553.1:c.1044+10699G>A
15_45396994_G/A	15:45396994	A	ENSBTAG00000032079	ENSBTAT00000080553	Transcript	intron_variant	-	-	-	-	-	-	IMPACT=MODIFIER;STRAND=-1;HGVSc=ENSBTAT00000080553.1:c.1044+10004C>T
15_45396998_A/G	15:45396998	G	ENSBTAG00000032079	ENSBTAT00000080553	Transcript	intron_variant	-	-	-	-	-	-	IMPACT=MODIFIER;STRAND=-1;HGVSc=ENSBTAT00000080553.1:c.1044+10000T>C
15_45397045_C/A	15:45397045	A	ENSBTAG00000032079	ENSBTAT00000080553	Transcript	intron_variant	-	-	-	-	-	-	IMPACT=MODIFIER;STRAND=-1;HGVSc=ENSBTAT00000080553.1:c.1044+9953G>T
15_45397090_T/C	15:45397090	C	ENSBTAG00000032079	ENSBTAT00000080553	Transcript	intron_variant	-	-	-	-	-	-	IMPACT=MODIFIER;STRAND=-1;HGVSc=ENSBTAT00000080553.1:c.1044+9908A>G
15_45397102_C/T	15:45397102	T	ENSBTAG00000032079	ENSBTAT00000080553	Transcript	intron_variant	-	-	-	-	-	-	IMPACT=MODIFIER;STRAND=-1;HGVSc=ENSBTAT00000080553.1:c.1044+9896G>A
15_45397171_C/T	15:45397171	T	ENSBTAG00000032079	ENSBTAT00000080553	Transcript	intron_variant	-	-	-	-	-	-	IMPACT=MODIFIER;STRAND=-1;HGVSc=ENSBTAT00000080553.1:c.1044+9827G>A
15_45397261_A/G	15:45397261	G	ENSBTAG00000032079	ENSBTAT00000080553	Transcript	intron_variant	-	-	-	-	-	-	IMPACT=MODIFIER;STRAND=-1;HGVSc=ENSBTAT00000080553.1:c.1044+9737T>C
15_45397357_T/G	15:45397357	G	ENSBTAG00000032079	ENSBTAT00000080553	Transcript	intron_variant	-	-	-	-	-	-	IMPACT=MODIFIER;STRAND=-1;HGVSc=ENSBTAT00000080553.1:c.1044+9641A>C
15_45397572_C/T	15:45397572	T	ENSBTAG00000032079	ENSBTAT00000080553	Transcript	intron_variant	-	-	-	-	-	-	IMPACT=MODIFIER;STRAND=-1;HGVSc=ENSBTAT00000080553.1:c.1044+9426G>A
15_45397607_G/A	15:45397607	A	ENSBTAG00000032079	ENSBTAT00000080553	Transcript	intron_variant	-	-	-	-	-	-	IMPACT=MODIFIER;STRAND=-1;HGVSc=ENSBTAT00000080553.1:c.1044+9391C>T
15_45397640_G/A	15:45397640	A	ENSBTAG00000032079	ENSBTAT00000080553	Transcript	intron_variant	-	-	-	-	-	-	IMPACT=MODIFIER;STRAND=-1;HGVSc=ENSBTAT00000080553.1:c.1044+9358C>T
15_45397768_G/C	15:45397768	C	ENSBTAG00000032079	ENSBTAT00000080553	Transcript	intron_variant	-	-	-	-	-	-	IMPACT=MODIFIER;STRAND=-1;HGVSc=ENSBTAT00000080553.1:c.1044+9230C>G
15_45397826_G/C	15:45397826	C	ENSBTAG00000032079	ENSBTAT00000080553	Transcript	intron_variant	-	-	-	-	-	-	IMPACT=MODIFIER;STRAND=-1;HGVSc=ENSBTAT00000080553.1:c.1044+9172C>G
15_45397894_A/C	15:45397894	C	ENSBTAG00000032079	ENSBTAT00000080553	Transcript	intron_variant	-	-	-	-	-	-	IMPACT=MODIFIER;STRAND=-1;HGVSc=ENSBTAT00000080553.1:c.1044+9104T>G
15_45397951_G/A	15:45397951	A	ENSBTAG00000032079	ENSBTAT00000080553	Transcript	intron_variant	-	-	-	-	-	-	IMPACT=MODIFIER;STRAND=-1;HGVSc=ENSBTAT00000080553.1:c.1044+9047C>T
15_45397977_C/G	15:45397977	G	ENSBTAG00000032079	ENSBTAT00000080553	Transcript	intron_variant	-	-	-	-	-	-	IMPACT=MODIFIER;STRAND=-1;HGVSc=ENSBTAT00000080553.1:c.1044+9021G>C
15_45397985_T/C	15:45397985	C	ENSBTAG00000032079	ENSBTAT00000080553	Transcript	intron_variant	-	-	-	-	-	-	IMPACT=MODIFIER;STRAND=-1;HGVSc=ENSBTAT00000080553.1:c.1044+9013A>G
15_45398017_T/A	15:45398017	A	ENSBTAG00000032079	ENSBTAT00000080553	Transcript	intron_variant	-	-	-	-	-	-	IMPACT=MODIFIER;STRAND=-1;HGVSc=ENSBTAT00000080553.1:c.1044+8981A>T
15_45398066_G/A	15:45398066	A	ENSBTAG00000032079	ENSBTAT00000080553	Transcript	intron_variant	-	-	-	-	-	-	IMPACT=MODIFIER;STRAND=-1;HGVSc=ENSBTAT00000080553.1:c.1044+8932C>T
15_45398078_A/G	15:45398078	G	ENSBTAG00000032079	ENSBTAT00000080553	Transcript	intron_variant	-	-	-	-	-	-	IMPACT=MODIFIER;STRAND=-1;HGVSc=ENSBTAT00000080553.1:c.1044+8920T>C
15_45398107_C/T	15:45398107	T	ENSBTAG00000032079	ENSBTAT00000080553	Transcript	intron_variant	-	-	-	-	-	-	IMPACT=MODIFIER;STRAND=-1;HGVSc=ENSBTAT00000080553.1:c.1044+8891G>A
15_45398121_C/T/A	15:45398121	T	ENSBTAG00000032079	ENSBTAT00000080553	Transcript	intron_variant	-	-	-	-	-	-	IMPACT=MODIFIER;STRAND=-1;HGVSc=ENSBTAT00000080553.1:c.1044+8877G>A
15_45398122_G/C	15:45398122	C	ENSBTAG00000032079	ENSBTAT00000080553	Transcript	intron_variant	-	-	-	-	-	-	IMPACT=MODIFIER;STRAND=-1;HGVSc=ENSBTAT00000080553.1:c.1044+8876C>G
15_45398129_C/T	15:45398129	T	ENSBTAG00000032079	ENSBTAT00000080553	Transcript	intron_variant	-	-	-	-	-	-	IMPACT=MODIFIER;STRAND=-1;HGVSc=ENSBTAT00000080553.1:c.1044+8869G>A
15_45398199_T/A	15:45398199	A	ENSBTAG00000032079	ENSBTAT00000080553	Transcript	intron_variant	-	-	-	-	-	-	IMPACT=MODIFIER;STRAND=-1;HGVSc=ENSBTAT00000080553.1:c.1044+8799A>T
15_45398229_TAAAAA/AAAAAA/*/TAA/TAAA	15:45398229-45398234	AAAAAA	ENSBTAG00000032079	ENSBTAT00000080553	Transcript	intron_variant	-	-	-	-	-	-	IMPACT=MODIFIER;STRAND=-1;HGVSc=ENSBTAT00000080553.1:c.1044+8769delinsT
15_45398297_C/T	15:45398297	T	ENSBTAG00000032079	ENSBTAT00000080553	Transcript	intron_variant	-	-	-	-	-	-	IMPACT=MODIFIER;STRAND=-1;HGVSc=ENSBTAT00000080553.1:c.1044+8701G>A
15_45398315_G/A	15:45398315	A	ENSBTAG00000032079	ENSBTAT00000080553	Transcript	intron_variant	-	-	-	-	-	-	IMPACT=MODIFIER;STRAND=-1;HGVSc=ENSBTAT00000080553.1:c.1044+8683C>T
15_45398368_G/A	15:45398368	A	ENSBTAG00000032079	ENSBTAT00000080553	Transcript	intron_variant	-	-	-	-	-	-	IMPACT=MODIFIER;STRAND=-1;HGVSc=ENSBTAT00000080553.1:c.1044+8630C>T
15_45398427_G/C	15:45398427	C	ENSBTAG00000032079	ENSBTAT00000080553	Transcript	intron_variant	-	-	-	-	-	-	IMPACT=MODIFIER;STRAND=-1;HGVSc=ENSBTAT00000080553.1:c.1044+8571C>G
15_45398474_C/G	15:45398474	G	ENSBTAG00000032079	ENSBTAT00000080553	Transcript	intron_variant	-	-	-	-	-	-	IMPACT=MODIFIER;STRAND=-1;HGVSc=ENSBTAT00000080553.1:c.1044+8524G>C
15_45398515_G/A	15:45398515	A	ENSBTAG00000032079	ENSBTAT00000080553	Transcript	intron_variant	-	-	-	-	-	-	IMPACT=MODIFIER;STRAND=-1;HGVSc=ENSBTAT00000080553.1:c.1044+8483C>T
15_45398554_T/C	15:45398554	C	ENSBTAG00000032079	ENSBTAT00000080553	Transcript	intron_variant	-	-	-	-	-	-	IMPACT=MODIFIER;STRAND=-1;HGVSc=ENSBTAT00000080553.1:c.1044+8444A>G
15_45398564_G/T	15:45398564	T	ENSBTAG00000032079	ENSBTAT00000080553	Transcript	intron_variant	-	-	-	-	-	-	IMPACT=MODIFIER;STRAND=-1;HGVSc=ENSBTAT00000080553.1:c.1044+8434C>A
15_45398760_A/C	15:45398760	C	ENSBTAG00000032079	ENSBTAT00000080553	Transcript	intron_variant	-	-	-	-	-	-	IMPACT=MODIFIER;STRAND=-1;HGVSc=ENSBTAT00000080553.1:c.1044+8238T>G
15_45398771_C/T	15:45398771	T	ENSBTAG00000032079	ENSBTAT00000080553	Transcript	intron_variant	-	-	-	-	-	-	IMPACT=MODIFIER;STRAND=-1;HGVSc=ENSBTAT00000080553.1:c.1044+8227G>A
15_45398793_T/C	15:45398793	C	ENSBTAG00000032079	ENSBTAT00000080553	Transcript	intron_variant	-	-	-	-	-	-	IMPACT=MODIFIER;STRAND=-1;HGVSc=ENSBTAT00000080553.1:c.1044+8205A>G
15_45398834_A/C	15:45398834	C	ENSBTAG00000032079	ENSBTAT00000080553	Transcript	intron_variant	-	-	-	-	-	-	IMPACT=MODIFIER;STRAND=-1;HGVSc=ENSBTAT00000080553.1:c.1044+8164T>G
15_45398889_G/A	15:45398889	A	ENSBTAG00000032079	ENSBTAT00000080553	Transcript	intron_variant	-	-	-	-	-	-	IMPACT=MODIFIER;STRAND=-1;HGVSc=ENSBTAT00000080553.1:c.1044+8109C>T
15_45399007_G/A	15:45399007	A	ENSBTAG00000032079	ENSBTAT00000080553	Transcript	intron_variant	-	-	-	-	-	-	IMPACT=MODIFIER;STRAND=-1;HGVSc=ENSBTAT00000080553.1:c.1044+7991C>T
15_45399016_G/A	15:45399016	A	ENSBTAG00000032079	ENSBTAT00000080553	Transcript	intron_variant	-	-	-	-	-	-	IMPACT=MODIFIER;STRAND=-1;HGVSc=ENSBTAT00000080553.1:c.1044+7982C>T
15_45399048_C/T	15:45399048	T	ENSBTAG00000032079	ENSBTAT00000080553	Transcript	intron_variant	-	-	-	-	-	-	IMPACT=MODIFIER;STRAND=-1;HGVSc=ENSBTAT00000080553.1:c.1044+7950G>A
15_45399049_C/G	15:45399049	G	ENSBTAG00000032079	ENSBTAT00000080553	Transcript	intron_variant	-	-	-	-	-	-	IMPACT=MODIFIER;STRAND=-1;HGVSc=ENSBTAT00000080553.1:c.1044+7949G>C
15_45399081_G/A	15:45399081	A	ENSBTAG00000032079	ENSBTAT00000080553	Transcript	intron_variant	-	-	-	-	-	-	IMPACT=MODIFIER;STRAND=-1;HGVSc=ENSBTAT00000080553.1:c.1044+7917C>T
15_45399138_C/T	15:45399138	T	ENSBTAG00000032079	ENSBTAT00000080553	Transcript	intron_variant	-	-	-	-	-	-	IMPACT=MODIFIER;STRAND=-1;HGVSc=ENSBTAT00000080553.1:c.1044+7860G>A
15_45399251_G/A	15:45399251	A	ENSBTAG00000032079	ENSBTAT00000080553	Transcript	intron_variant	-	-	-	-	-	-	IMPACT=MODIFIER;STRAND=-1;HGVSc=ENSBTAT00000080553.1:c.1044+7747C>T
15_45399264_A/C	15:45399264	C	ENSBTAG00000032079	ENSBTAT00000080553	Transcript	intron_variant	-	-	-	-	-	-	IMPACT=MODIFIER;STRAND=-1;HGVSc=ENSBTAT00000080553.1:c.1044+7734T>G
15_45399383_G/A	15:45399383	A	ENSBTAG00000032079	ENSBTAT00000080553	Transcript	intron_variant	-	-	-	-	-	-	IMPACT=MODIFIER;STRAND=-1;HGVSc=ENSBTAT00000080553.1:c.1044+7615C>T
15_45399416_G/A	15:45399416	A	ENSBTAG00000032079	ENSBTAT00000080553	Transcript	intron_variant	-	-	-	-	-	-	IMPACT=MODIFIER;STRAND=-1;HGVSc=ENSBTAT00000080553.1:c.1044+7582C>T
15_45399429_T/C	15:45399429	C	ENSBTAG00000032079	ENSBTAT00000080553	Transcript	intron_variant	-	-	-	-	-	-	IMPACT=MODIFIER;STRAND=-1;HGVSc=ENSBTAT00000080553.1:c.1044+7569A>G
15_45399628_A/G	15:45399628	G	ENSBTAG00000032079	ENSBTAT00000080553	Transcript	intron_variant	-	-	-	-	-	-	IMPACT=MODIFIER;STRAND=-1;HGVSc=ENSBTAT00000080553.1:c.1044+7370T>C
15_45399650_C/T	15:45399650	T	ENSBTAG00000032079	ENSBTAT00000080553	Transcript	intron_variant	-	-	-	-	-	-	IMPACT=MODIFIER;STRAND=-1;HGVSc=ENSBTAT00000080553.1:c.1044+7348G>A
15_45399849_G/A	15:45399849	A	ENSBTAG00000032079	ENSBTAT00000080553	Transcript	intron_variant	-	-	-	-	-	-	IMPACT=MODIFIER;STRAND=-1;HGVSc=ENSBTAT00000080553.1:c.1044+7149C>T
15_45399900_A/C	15:45399900	C	ENSBTAG00000032079	ENSBTAT00000080553	Transcript	intron_variant	-	-	-	-	-	-	IMPACT=MODIFIER;STRAND=-1;HGVSc=ENSBTAT00000080553.1:c.1044+7098T>G
15_45399914_A/G	15:45399914	G	ENSBTAG00000032079	ENSBTAT00000080553	Transcript	intron_variant	-	-	-	-	-	-	IMPACT=MODIFIER;STRAND=-1;HGVSc=ENSBTAT00000080553.1:c.1044+7084T>C
15_45399939_C/T	15:45399939	T	ENSBTAG00000032079	ENSBTAT00000080553	Transcript	intron_variant	-	-	-	-	-	-	IMPACT=MODIFIER;STRAND=-1;HGVSc=ENSBTAT00000080553.1:c.1044+7059G>A
15_45400003_T/C	15:45400003	C	ENSBTAG00000032079	ENSBTAT00000080553	Transcript	intron_variant	-	-	-	-	-	-	IMPACT=MODIFIER;STRAND=-1;HGVSc=ENSBTAT00000080553.1:c.1044+6995A>G
15_45400070_G/A	15:45400070	A	ENSBTAG00000032079	ENSBTAT00000080553	Transcript	intron_variant	-	-	-	-	-	-	IMPACT=MODIFIER;STRAND=-1;HGVSc=ENSBTAT00000080553.1:c.1044+6928C>T
15_45400073_T/C	15:45400073	C	ENSBTAG00000032079	ENSBTAT00000080553	Transcript	intron_variant	-	-	-	-	-	-	IMPACT=MODIFIER;STRAND=-1;HGVSc=ENSBTAT00000080553.1:c.1044+6925A>G
15_45400074_G/A	15:45400074	A	ENSBTAG00000032079	ENSBTAT00000080553	Transcript	intron_variant	-	-	-	-	-	-	IMPACT=MODIFIER;STRAND=-1;HGVSc=ENSBTAT00000080553.1:c.1044+6924C>T
15_45400118_T/C	15:45400118	C	ENSBTAG00000032079	ENSBTAT00000080553	Transcript	intron_variant	-	-	-	-	-	-	IMPACT=MODIFIER;STRAND=-1;HGVSc=ENSBTAT00000080553.1:c.1044+6880A>G
15_45400150_G/A	15:45400150	A	ENSBTAG00000032079	ENSBTAT00000080553	Transcript	intron_variant	-	-	-	-	-	-	IMPACT=MODIFIER;STRAND=-1;HGVSc=ENSBTAT00000080553.1:c.1044+6848C>T
15_45400202_T/C	15:45400202	C	ENSBTAG00000032079	ENSBTAT00000080553	Transcript	intron_variant	-	-	-	-	-	-	IMPACT=MODIFIER;STRAND=-1;HGVSc=ENSBTAT00000080553.1:c.1044+6796A>G
15_45400230_G/A	15:45400230	A	ENSBTAG00000032079	ENSBTAT00000080553	Transcript	intron_variant	-	-	-	-	-	-	IMPACT=MODIFIER;STRAND=-1;HGVSc=ENSBTAT00000080553.1:c.1044+6768C>T
15_45400246_G/A	15:45400246	A	ENSBTAG00000032079	ENSBTAT00000080553	Transcript	intron_variant	-	-	-	-	-	-	IMPACT=MODIFIER;STRAND=-1;HGVSc=ENSBTAT00000080553.1:c.1044+6752C>T
15_45400255_T/C	15:45400255	C	ENSBTAG00000032079	ENSBTAT00000080553	Transcript	intron_variant	-	-	-	-	-	-	IMPACT=MODIFIER;STRAND=-1;HGVSc=ENSBTAT00000080553.1:c.1044+6743A>G
15_45400328_T/G	15:45400328	G	ENSBTAG00000032079	ENSBTAT00000080553	Transcript	intron_variant	-	-	-	-	-	-	IMPACT=MODIFIER;STRAND=-1;HGVSc=ENSBTAT00000080553.1:c.1044+6670A>C
15_45400345_T/C	15:45400345	C	ENSBTAG00000032079	ENSBTAT00000080553	Transcript	intron_variant	-	-	-	-	-	-	IMPACT=MODIFIER;STRAND=-1;HGVSc=ENSBTAT00000080553.1:c.1044+6653A>G
15_45400379_A/C	15:45400379	C	ENSBTAG00000032079	ENSBTAT00000080553	Transcript	intron_variant	-	-	-	-	-	-	IMPACT=MODIFIER;STRAND=-1;HGVSc=ENSBTAT00000080553.1:c.1044+6619T>G
15_45400411_C/A	15:45400411	A	ENSBTAG00000032079	ENSBTAT00000080553	Transcript	intron_variant	-	-	-	-	-	-	IMPACT=MODIFIER;STRAND=-1;HGVSc=ENSBTAT00000080553.1:c.1044+6587G>T
15_45400428_G/C	15:45400428	C	ENSBTAG00000032079	ENSBTAT00000080553	Transcript	intron_variant	-	-	-	-	-	-	IMPACT=MODIFIER;STRAND=-1;HGVSc=ENSBTAT00000080553.1:c.1044+6570C>G
15_45400430_T/C	15:45400430	C	ENSBTAG00000032079	ENSBTAT00000080553	Transcript	intron_variant	-	-	-	-	-	-	IMPACT=MODIFIER;STRAND=-1;HGVSc=ENSBTAT00000080553.1:c.1044+6568A>G
15_45400452_A/C	15:45400452	C	ENSBTAG00000032079	ENSBTAT00000080553	Transcript	intron_variant	-	-	-	-	-	-	IMPACT=MODIFIER;STRAND=-1;HGVSc=ENSBTAT00000080553.1:c.1044+6546T>G
15_45400459_C/T	15:45400459	T	ENSBTAG00000032079	ENSBTAT00000080553	Transcript	intron_variant	-	-	-	-	-	-	IMPACT=MODIFIER;STRAND=-1;HGVSc=ENSBTAT00000080553.1:c.1044+6539G>A
15_45400519_C/T	15:45400519	T	ENSBTAG00000032079	ENSBTAT00000080553	Transcript	intron_variant	-	-	-	-	-	-	IMPACT=MODIFIER;STRAND=-1;HGVSc=ENSBTAT00000080553.1:c.1044+6479G>A
15_45400552_C/T	15:45400552	T	ENSBTAG00000032079	ENSBTAT00000080553	Transcript	intron_variant	-	-	-	-	-	-	IMPACT=MODIFIER;STRAND=-1;HGVSc=ENSBTAT00000080553.1:c.1044+6446G>A
15_45400621_A/C	15:45400621	C	ENSBTAG00000032079	ENSBTAT00000080553	Transcript	intron_variant	-	-	-	-	-	-	IMPACT=MODIFIER;STRAND=-1;HGVSc=ENSBTAT00000080553.1:c.1044+6377T>G
15_45400638_G/C	15:45400638	C	ENSBTAG00000032079	ENSBTAT00000080553	Transcript	intron_variant	-	-	-	-	-	-	IMPACT=MODIFIER;STRAND=-1;HGVSc=ENSBTAT00000080553.1:c.1044+6360C>G
15_45400705_T/G	15:45400705	G	ENSBTAG00000032079	ENSBTAT00000080553	Transcript	intron_variant	-	-	-	-	-	-	IMPACT=MODIFIER;STRAND=-1;HGVSc=ENSBTAT00000080553.1:c.1044+6293A>C
15_45400718_T/C	15:45400718	C	ENSBTAG00000032079	ENSBTAT00000080553	Transcript	intron_variant	-	-	-	-	-	-	IMPACT=MODIFIER;STRAND=-1;HGVSc=ENSBTAT00000080553.1:c.1044+6280A>G
15_45400793_T/G	15:45400793	G	ENSBTAG00000032079	ENSBTAT00000080553	Transcript	intron_variant	-	-	-	-	-	-	IMPACT=MODIFIER;STRAND=-1;HGVSc=ENSBTAT00000080553.1:c.1044+6205A>C
15_45400850_T/C	15:45400850	C	ENSBTAG00000032079	ENSBTAT00000080553	Transcript	intron_variant	-	-	-	-	-	-	IMPACT=MODIFIER;STRAND=-1;HGVSc=ENSBTAT00000080553.1:c.1044+6148A>G
15_45400903_C/G	15:45400903	G	ENSBTAG00000032079	ENSBTAT00000080553	Transcript	intron_variant	-	-	-	-	-	-	IMPACT=MODIFIER;STRAND=-1;HGVSc=ENSBTAT00000080553.1:c.1044+6095G>C
15_45401033_C/T	15:45401033	T	ENSBTAG00000032079	ENSBTAT00000080553	Transcript	intron_variant	-	-	-	-	-	-	IMPACT=MODIFIER;STRAND=-1;HGVSc=ENSBTAT00000080553.1:c.1044+5965G>A
15_45401089_T/C	15:45401089	C	ENSBTAG00000032079	ENSBTAT00000080553	Transcript	intron_variant	-	-	-	-	-	-	IMPACT=MODIFIER;STRAND=-1;HGVSc=ENSBTAT00000080553.1:c.1044+5909A>G
15_45401333_T/C	15:45401333	C	ENSBTAG00000032079	ENSBTAT00000080553	Transcript	intron_variant	-	-	-	-	-	-	IMPACT=MODIFIER;STRAND=-1;HGVSc=ENSBTAT00000080553.1:c.1044+5665A>G
15_45401481_A/G	15:45401481	G	ENSBTAG00000032079	ENSBTAT00000080553	Transcript	intron_variant	-	-	-	-	-	-	IMPACT=MODIFIER;STRAND=-1;HGVSc=ENSBTAT00000080553.1:c.1044+5517T>C
15_45401528_G/A	15:45401528	A	ENSBTAG00000032079	ENSBTAT00000080553	Transcript	intron_variant	-	-	-	-	-	-	IMPACT=MODIFIER;STRAND=-1;HGVSc=ENSBTAT00000080553.1:c.1044+5470C>T
15_45401614_G/A	15:45401614	A	ENSBTAG00000032079	ENSBTAT00000080553	Transcript	intron_variant	-	-	-	-	-	-	IMPACT=MODIFIER;STRAND=-1;HGVSc=ENSBTAT00000080553.1:c.1044+5384C>T
15_45401699_T/C	15:45401699	C	ENSBTAG00000032079	ENSBTAT00000080553	Transcript	intron_variant	-	-	-	-	-	-	IMPACT=MODIFIER;STRAND=-1;HGVSc=ENSBTAT00000080553.1:c.1044+5299A>G
15_45401818_C/T	15:45401818	T	ENSBTAG00000032079	ENSBTAT00000080553	Transcript	intron_variant	-	-	-	-	-	-	IMPACT=MODIFIER;STRAND=-1;HGVSc=ENSBTAT00000080553.1:c.1044+5180G>A
15_45401830_C/G	15:45401830	G	ENSBTAG00000032079	ENSBTAT00000080553	Transcript	intron_variant	-	-	-	-	-	-	IMPACT=MODIFIER;STRAND=-1;HGVSc=ENSBTAT00000080553.1:c.1044+5168G>C
15_45401876_T/C	15:45401876	C	ENSBTAG00000032079	ENSBTAT00000080553	Transcript	intron_variant	-	-	-	-	-	-	IMPACT=MODIFIER;STRAND=-1;HGVSc=ENSBTAT00000080553.1:c.1044+5122A>G
15_45401959_G/T	15:45401959	T	ENSBTAG00000032079	ENSBTAT00000080553	Transcript	intron_variant	-	-	-	-	-	-	IMPACT=MODIFIER;STRAND=-1;HGVSc=ENSBTAT00000080553.1:c.1044+5039C>A
15_45401997_T/C	15:45401997	C	ENSBTAG00000032079	ENSBTAT00000080553	Transcript	intron_variant	-	-	-	-	-	-	IMPACT=MODIFIER;STRAND=-1;HGVSc=ENSBTAT00000080553.1:c.1044+5001A>G
15_45402108_C/T	15:45402108	T	ENSBTAG00000032079	ENSBTAT00000080553	Transcript	intron_variant	-	-	-	-	-	-	IMPACT=MODIFIER;STRAND=-1;HGVSc=ENSBTAT00000080553.1:c.1044+4890G>A
15_45402222_G/A	15:45402222	A	ENSBTAG00000032079	ENSBTAT00000080553	Transcript	intron_variant	-	-	-	-	-	-	IMPACT=MODIFIER;STRAND=-1;HGVSc=ENSBTAT00000080553.1:c.1044+4776C>T
15_45402285_T/C	15:45402285	C	ENSBTAG00000032079	ENSBTAT00000080553	Transcript	intron_variant	-	-	-	-	-	-	IMPACT=MODIFIER;STRAND=-1;HGVSc=ENSBTAT00000080553.1:c.1044+4713A>G
15_45402318_G/A	15:45402318	A	ENSBTAG00000032079	ENSBTAT00000080553	Transcript	intron_variant	-	-	-	-	-	-	IMPACT=MODIFIER;STRAND=-1;HGVSc=ENSBTAT00000080553.1:c.1044+4680C>T
15_45402381_T/C	15:45402381	C	ENSBTAG00000032079	ENSBTAT00000080553	Transcript	intron_variant	-	-	-	-	-	-	IMPACT=MODIFIER;STRAND=-1;HGVSc=ENSBTAT00000080553.1:c.1044+4617A>G
15_45402395_G/T	15:45402395	T	ENSBTAG00000032079	ENSBTAT00000080553	Transcript	intron_variant	-	-	-	-	-	-	IMPACT=MODIFIER;STRAND=-1;HGVSc=ENSBTAT00000080553.1:c.1044+4603C>A
15_45402557_C/T	15:45402557	T	ENSBTAG00000032079	ENSBTAT00000080553	Transcript	intron_variant	-	-	-	-	-	-	IMPACT=MODIFIER;STRAND=-1;HGVSc=ENSBTAT00000080553.1:c.1044+4441G>A
15_45402778_A/T	15:45402778	T	ENSBTAG00000032079	ENSBTAT00000080553	Transcript	intron_variant	-	-	-	-	-	-	IMPACT=MODIFIER;STRAND=-1;HGVSc=ENSBTAT00000080553.1:c.1044+4220T>A
15_45402805_A/G	15:45402805	G	ENSBTAG00000032079	ENSBTAT00000080553	Transcript	intron_variant	-	-	-	-	-	-	IMPACT=MODIFIER;STRAND=-1;HGVSc=ENSBTAT00000080553.1:c.1044+4193T>C
15_45402836_C/T	15:45402836	T	ENSBTAG00000032079	ENSBTAT00000080553	Transcript	intron_variant	-	-	-	-	-	-	IMPACT=MODIFIER;STRAND=-1;HGVSc=ENSBTAT00000080553.1:c.1044+4162G>A
15_45402862_A/C	15:45402862	C	ENSBTAG00000032079	ENSBTAT00000080553	Transcript	intron_variant	-	-	-	-	-	-	IMPACT=MODIFIER;STRAND=-1;HGVSc=ENSBTAT00000080553.1:c.1044+4136T>G
15_45402894_C/T	15:45402894	T	ENSBTAG00000032079	ENSBTAT00000080553	Transcript	intron_variant	-	-	-	-	-	-	IMPACT=MODIFIER;STRAND=-1;HGVSc=ENSBTAT00000080553.1:c.1044+4104G>A
15_45402913_G/T	15:45402913	T	ENSBTAG00000032079	ENSBTAT00000080553	Transcript	intron_variant	-	-	-	-	-	-	IMPACT=MODIFIER;STRAND=-1;HGVSc=ENSBTAT00000080553.1:c.1044+4085C>A
15_45402993_T/G	15:45402993	G	ENSBTAG00000032079	ENSBTAT00000080553	Transcript	intron_variant	-	-	-	-	-	-	IMPACT=MODIFIER;STRAND=-1;HGVSc=ENSBTAT00000080553.1:c.1044+4005A>C
15_45403006_A/C	15:45403006	C	ENSBTAG00000032079	ENSBTAT00000080553	Transcript	intron_variant	-	-	-	-	-	-	IMPACT=MODIFIER;STRAND=-1;HGVSc=ENSBTAT00000080553.1:c.1044+3992T>G
15_45403106_T/*/C	15:45403106	C	ENSBTAG00000032079	ENSBTAT00000080553	Transcript	intron_variant	-	-	-	-	-	-	IMPACT=MODIFIER;STRAND=-1;HGVSc=ENSBTAT00000080553.1:c.1044+3892A>G
15_45403185_C/A	15:45403185	A	ENSBTAG00000032079	ENSBTAT00000080553	Transcript	intron_variant	-	-	-	-	-	-	IMPACT=MODIFIER;STRAND=-1;HGVSc=ENSBTAT00000080553.1:c.1044+3813G>T
15_45403187_A/C	15:45403187	C	ENSBTAG00000032079	ENSBTAT00000080553	Transcript	intron_variant	-	-	-	-	-	-	IMPACT=MODIFIER;STRAND=-1;HGVSc=ENSBTAT00000080553.1:c.1044+3811T>G
15_45403206_G/A	15:45403206	A	ENSBTAG00000032079	ENSBTAT00000080553	Transcript	intron_variant	-	-	-	-	-	-	IMPACT=MODIFIER;STRAND=-1;HGVSc=ENSBTAT00000080553.1:c.1044+3792C>T
15_45403262_T/C	15:45403262	C	ENSBTAG00000032079	ENSBTAT00000080553	Transcript	intron_variant	-	-	-	-	-	-	IMPACT=MODIFIER;STRAND=-1;HGVSc=ENSBTAT00000080553.1:c.1044+3736A>G
15_45403329_T/C	15:45403329	C	ENSBTAG00000032079	ENSBTAT00000080553	Transcript	intron_variant	-	-	-	-	-	-	IMPACT=MODIFIER;STRAND=-1;HGVSc=ENSBTAT00000080553.1:c.1044+3669A>G
15_45403357_A/G	15:45403357	G	ENSBTAG00000032079	ENSBTAT00000080553	Transcript	intron_variant	-	-	-	-	-	-	IMPACT=MODIFIER;STRAND=-1;HGVSc=ENSBTAT00000080553.1:c.1044+3641T>C
15_45403366_G/A	15:45403366	A	ENSBTAG00000032079	ENSBTAT00000080553	Transcript	intron_variant	-	-	-	-	-	-	IMPACT=MODIFIER;STRAND=-1;HGVSc=ENSBTAT00000080553.1:c.1044+3632C>T
15_45403396_C/T	15:45403396	T	ENSBTAG00000032079	ENSBTAT00000080553	Transcript	intron_variant	-	-	-	-	-	-	IMPACT=MODIFIER;STRAND=-1;HGVSc=ENSBTAT00000080553.1:c.1044+3602G>A
15_45403397_G/A	15:45403397	A	ENSBTAG00000032079	ENSBTAT00000080553	Transcript	intron_variant	-	-	-	-	-	-	IMPACT=MODIFIER;STRAND=-1;HGVSc=ENSBTAT00000080553.1:c.1044+3601C>T
15_45403593_C/A	15:45403593	A	ENSBTAG00000032079	ENSBTAT00000080553	Transcript	intron_variant	-	-	-	-	-	-	IMPACT=MODIFIER;STRAND=-1;HGVSc=ENSBTAT00000080553.1:c.1044+3405G>T
15_45403620_G/A	15:45403620	A	ENSBTAG00000032079	ENSBTAT00000080553	Transcript	intron_variant	-	-	-	-	-	-	IMPACT=MODIFIER;STRAND=-1;HGVSc=ENSBTAT00000080553.1:c.1044+3378C>T
15_45403621_T/C	15:45403621	C	ENSBTAG00000032079	ENSBTAT00000080553	Transcript	intron_variant	-	-	-	-	-	-	IMPACT=MODIFIER;STRAND=-1;HGVSc=ENSBTAT00000080553.1:c.1044+3377A>G
15_45403633_T/C	15:45403633	C	ENSBTAG00000032079	ENSBTAT00000080553	Transcript	intron_variant	-	-	-	-	-	-	IMPACT=MODIFIER;STRAND=-1;HGVSc=ENSBTAT00000080553.1:c.1044+3365A>G
15_45403634_T/C	15:45403634	C	ENSBTAG00000032079	ENSBTAT00000080553	Transcript	intron_variant	-	-	-	-	-	-	IMPACT=MODIFIER;STRAND=-1;HGVSc=ENSBTAT00000080553.1:c.1044+3364A>G
15_45403653_T/C	15:45403653	C	ENSBTAG00000032079	ENSBTAT00000080553	Transcript	intron_variant	-	-	-	-	-	-	IMPACT=MODIFIER;STRAND=-1;HGVSc=ENSBTAT00000080553.1:c.1044+3345A>G
15_45403670_T/C	15:45403670	C	ENSBTAG00000032079	ENSBTAT00000080553	Transcript	intron_variant	-	-	-	-	-	-	IMPACT=MODIFIER;STRAND=-1;HGVSc=ENSBTAT00000080553.1:c.1044+3328A>G
15_45403671_G/A	15:45403671	A	ENSBTAG00000032079	ENSBTAT00000080553	Transcript	intron_variant	-	-	-	-	-	-	IMPACT=MODIFIER;STRAND=-1;HGVSc=ENSBTAT00000080553.1:c.1044+3327C>T
15_45403703_C/T	15:45403703	T	ENSBTAG00000032079	ENSBTAT00000080553	Transcript	intron_variant	-	-	-	-	-	-	IMPACT=MODIFIER;STRAND=-1;HGVSc=ENSBTAT00000080553.1:c.1044+3295G>A
15_45403799_C/T	15:45403799	T	ENSBTAG00000032079	ENSBTAT00000080553	Transcript	intron_variant	-	-	-	-	-	-	IMPACT=MODIFIER;STRAND=-1;HGVSc=ENSBTAT00000080553.1:c.1044+3199G>A
15_45403829_G/A	15:45403829	A	ENSBTAG00000032079	ENSBTAT00000080553	Transcript	intron_variant	-	-	-	-	-	-	IMPACT=MODIFIER;STRAND=-1;HGVSc=ENSBTAT00000080553.1:c.1044+3169C>T
15_45404017_C/T	15:45404017	T	ENSBTAG00000032079	ENSBTAT00000080553	Transcript	intron_variant	-	-	-	-	-	-	IMPACT=MODIFIER;STRAND=-1;HGVSc=ENSBTAT00000080553.1:c.1044+2981G>A
15_45404060_A/G	15:45404060	G	ENSBTAG00000032079	ENSBTAT00000080553	Transcript	intron_variant	-	-	-	-	-	-	IMPACT=MODIFIER;STRAND=-1;HGVSc=ENSBTAT00000080553.1:c.1044+2938T>C
15_45404198_C/T	15:45404198	T	ENSBTAG00000032079	ENSBTAT00000080553	Transcript	intron_variant	-	-	-	-	-	-	IMPACT=MODIFIER;STRAND=-1;HGVSc=ENSBTAT00000080553.1:c.1044+2800G>A
15_45404260_A/C	15:45404260	C	ENSBTAG00000032079	ENSBTAT00000080553	Transcript	intron_variant	-	-	-	-	-	-	IMPACT=MODIFIER;STRAND=-1;HGVSc=ENSBTAT00000080553.1:c.1044+2738T>G
15_45404332_T/C	15:45404332	C	ENSBTAG00000032079	ENSBTAT00000080553	Transcript	intron_variant	-	-	-	-	-	-	IMPACT=MODIFIER;STRAND=-1;HGVSc=ENSBTAT00000080553.1:c.1044+2666A>G
15_45404344_C/T	15:45404344	T	ENSBTAG00000032079	ENSBTAT00000080553	Transcript	intron_variant	-	-	-	-	-	-	IMPACT=MODIFIER;STRAND=-1;HGVSc=ENSBTAT00000080553.1:c.1044+2654G>A
15_45404366_T/G	15:45404366	G	ENSBTAG00000032079	ENSBTAT00000080553	Transcript	intron_variant	-	-	-	-	-	-	IMPACT=MODIFIER;STRAND=-1;HGVSc=ENSBTAT00000080553.1:c.1044+2632A>C
15_45404424_G/A	15:45404424	A	ENSBTAG00000032079	ENSBTAT00000080553	Transcript	intron_variant	-	-	-	-	-	-	IMPACT=MODIFIER;STRAND=-1;HGVSc=ENSBTAT00000080553.1:c.1044+2574C>T
15_45404432_C/T	15:45404432	T	ENSBTAG00000032079	ENSBTAT00000080553	Transcript	intron_variant	-	-	-	-	-	-	IMPACT=MODIFIER;STRAND=-1;HGVSc=ENSBTAT00000080553.1:c.1044+2566G>A
15_45404443_C/T	15:45404443	T	ENSBTAG00000032079	ENSBTAT00000080553	Transcript	intron_variant	-	-	-	-	-	-	IMPACT=MODIFIER;STRAND=-1;HGVSc=ENSBTAT00000080553.1:c.1044+2555G>A
15_45404455_T/G	15:45404455	G	ENSBTAG00000032079	ENSBTAT00000080553	Transcript	intron_variant	-	-	-	-	-	-	IMPACT=MODIFIER;STRAND=-1;HGVSc=ENSBTAT00000080553.1:c.1044+2543A>C
15_45404570_T/C	15:45404570	C	ENSBTAG00000032079	ENSBTAT00000080553	Transcript	intron_variant	-	-	-	-	-	-	IMPACT=MODIFIER;STRAND=-1;HGVSc=ENSBTAT00000080553.1:c.1044+2428A>G
15_45404600_A/G	15:45404600	G	ENSBTAG00000032079	ENSBTAT00000080553	Transcript	intron_variant	-	-	-	-	-	-	IMPACT=MODIFIER;STRAND=-1;HGVSc=ENSBTAT00000080553.1:c.1044+2398T>C
15_45404712_A/G	15:45404712	G	ENSBTAG00000032079	ENSBTAT00000080553	Transcript	intron_variant	-	-	-	-	-	-	IMPACT=MODIFIER;STRAND=-1;HGVSc=ENSBTAT00000080553.1:c.1044+2286T>C
15_45404875_A/G	15:45404875	G	ENSBTAG00000032079	ENSBTAT00000080553	Transcript	intron_variant	-	-	-	-	-	-	IMPACT=MODIFIER;STRAND=-1;HGVSc=ENSBTAT00000080553.1:c.1044+2123T>C
15_45404917_T/G	15:45404917	G	ENSBTAG00000032079	ENSBTAT00000080553	Transcript	intron_variant	-	-	-	-	-	-	IMPACT=MODIFIER;STRAND=-1;HGVSc=ENSBTAT00000080553.1:c.1044+2081A>C
15_45405020_A/C	15:45405020	C	ENSBTAG00000032079	ENSBTAT00000080553	Transcript	intron_variant	-	-	-	-	-	-	IMPACT=MODIFIER;STRAND=-1;HGVSc=ENSBTAT00000080553.1:c.1044+1978T>G
15_45405062_C/A	15:45405062	A	ENSBTAG00000032079	ENSBTAT00000080553	Transcript	intron_variant	-	-	-	-	-	-	IMPACT=MODIFIER;STRAND=-1;HGVSc=ENSBTAT00000080553.1:c.1044+1936G>T
15_45405241_C/T	15:45405241	T	ENSBTAG00000032079	ENSBTAT00000080553	Transcript	intron_variant	-	-	-	-	-	-	IMPACT=MODIFIER;STRAND=-1;HGVSc=ENSBTAT00000080553.1:c.1044+1757G>A
15_45405273_C/G	15:45405273	G	ENSBTAG00000032079	ENSBTAT00000080553	Transcript	intron_variant	-	-	-	-	-	-	IMPACT=MODIFIER;STRAND=-1;HGVSc=ENSBTAT00000080553.1:c.1044+1725G>C
15_45405497_A/G	15:45405497	G	ENSBTAG00000032079	ENSBTAT00000080553	Transcript	intron_variant	-	-	-	-	-	-	IMPACT=MODIFIER;STRAND=-1;HGVSc=ENSBTAT00000080553.1:c.1044+1501T>C
15_45405499_C/T	15:45405499	T	ENSBTAG00000032079	ENSBTAT00000080553	Transcript	intron_variant	-	-	-	-	-	-	IMPACT=MODIFIER;STRAND=-1;HGVSc=ENSBTAT00000080553.1:c.1044+1499G>A
15_45405510_C/A	15:45405510	A	ENSBTAG00000032079	ENSBTAT00000080553	Transcript	intron_variant	-	-	-	-	-	-	IMPACT=MODIFIER;STRAND=-1;HGVSc=ENSBTAT00000080553.1:c.1044+1488G>T
15_45405519_G/A	15:45405519	A	ENSBTAG00000032079	ENSBTAT00000080553	Transcript	intron_variant	-	-	-	-	-	-	IMPACT=MODIFIER;STRAND=-1;HGVSc=ENSBTAT00000080553.1:c.1044+1479C>T
15_45405527_T/C	15:45405527	C	ENSBTAG00000032079	ENSBTAT00000080553	Transcript	intron_variant	-	-	-	-	-	-	IMPACT=MODIFIER;STRAND=-1;HGVSc=ENSBTAT00000080553.1:c.1044+1471A>G
15_45405601_C/A	15:45405601	A	ENSBTAG00000032079	ENSBTAT00000080553	Transcript	intron_variant	-	-	-	-	-	-	IMPACT=MODIFIER;STRAND=-1;HGVSc=ENSBTAT00000080553.1:c.1044+1397G>T
15_45405713_T/C	15:45405713	C	ENSBTAG00000032079	ENSBTAT00000080553	Transcript	intron_variant	-	-	-	-	-	-	IMPACT=MODIFIER;STRAND=-1;HGVSc=ENSBTAT00000080553.1:c.1044+1285A>G
15_45405776_T/C	15:45405776	C	ENSBTAG00000032079	ENSBTAT00000080553	Transcript	intron_variant	-	-	-	-	-	-	IMPACT=MODIFIER;STRAND=-1;HGVSc=ENSBTAT00000080553.1:c.1044+1222A>G
15_45405989_T/C	15:45405989	C	ENSBTAG00000032079	ENSBTAT00000080553	Transcript	intron_variant	-	-	-	-	-	-	IMPACT=MODIFIER;STRAND=-1;HGVSc=ENSBTAT00000080553.1:c.1044+1009A>G
15_45406148_G/A	15:45406148	A	ENSBTAG00000032079	ENSBTAT00000080553	Transcript	intron_variant	-	-	-	-	-	-	IMPACT=MODIFIER;STRAND=-1;HGVSc=ENSBTAT00000080553.1:c.1044+850C>T
15_45406309_A/C	15:45406309	C	ENSBTAG00000032079	ENSBTAT00000080553	Transcript	intron_variant	-	-	-	-	-	-	IMPACT=MODIFIER;STRAND=-1;HGVSc=ENSBTAT00000080553.1:c.1044+689T>G
15_45406357_A/G	15:45406357	G	ENSBTAG00000032079	ENSBTAT00000080553	Transcript	intron_variant	-	-	-	-	-	-	IMPACT=MODIFIER;STRAND=-1;HGVSc=ENSBTAT00000080553.1:c.1044+641T>C
15_45406365_A/G	15:45406365	G	ENSBTAG00000032079	ENSBTAT00000080553	Transcript	intron_variant	-	-	-	-	-	-	IMPACT=MODIFIER;STRAND=-1;HGVSc=ENSBTAT00000080553.1:c.1044+633T>C
15_45406409_A/G	15:45406409	G	ENSBTAG00000032079	ENSBTAT00000080553	Transcript	intron_variant	-	-	-	-	-	-	IMPACT=MODIFIER;STRAND=-1;HGVSc=ENSBTAT00000080553.1:c.1044+589T>C
15_45406497_G/A	15:45406497	A	ENSBTAG00000032079	ENSBTAT00000080553	Transcript	intron_variant	-	-	-	-	-	-	IMPACT=MODIFIER;STRAND=-1;HGVSc=ENSBTAT00000080553.1:c.1044+501C>T
15_45406548_G/A	15:45406548	A	ENSBTAG00000032079	ENSBTAT00000080553	Transcript	intron_variant	-	-	-	-	-	-	IMPACT=MODIFIER;STRAND=-1;HGVSc=ENSBTAT00000080553.1:c.1044+450C>T
15_45406561_G/A	15:45406561	A	ENSBTAG00000032079	ENSBTAT00000080553	Transcript	intron_variant	-	-	-	-	-	-	IMPACT=MODIFIER;STRAND=-1;HGVSc=ENSBTAT00000080553.1:c.1044+437C>T
15_45406584_G/A	15:45406584	A	ENSBTAG00000032079	ENSBTAT00000080553	Transcript	intron_variant	-	-	-	-	-	-	IMPACT=MODIFIER;STRAND=-1;HGVSc=ENSBTAT00000080553.1:c.1044+414C>T
15_45406729_C/T	15:45406729	T	ENSBTAG00000032079	ENSBTAT00000080553	Transcript	intron_variant	-	-	-	-	-	-	IMPACT=MODIFIER;STRAND=-1;HGVSc=ENSBTAT00000080553.1:c.1044+269G>A
15_45406730_G/A	15:45406730	A	ENSBTAG00000032079	ENSBTAT00000080553	Transcript	intron_variant	-	-	-	-	-	-	IMPACT=MODIFIER;STRAND=-1;HGVSc=ENSBTAT00000080553.1:c.1044+268C>T
15_45406800_C/T	15:45406800	T	ENSBTAG00000032079	ENSBTAT00000080553	Transcript	intron_variant	-	-	-	-	-	-	IMPACT=MODIFIER;STRAND=-1;HGVSc=ENSBTAT00000080553.1:c.1044+198G>A
15_45406863_T/C	15:45406863	C	ENSBTAG00000032079	ENSBTAT00000080553	Transcript	intron_variant	-	-	-	-	-	-	IMPACT=MODIFIER;STRAND=-1;HGVSc=ENSBTAT00000080553.1:c.1044+135A>G
15_45406866_C/T	15:45406866	T	ENSBTAG00000032079	ENSBTAT00000080553	Transcript	intron_variant	-	-	-	-	-	-	IMPACT=MODIFIER;STRAND=-1;HGVSc=ENSBTAT00000080553.1:c.1044+132G>A
15_45406938_G/C	15:45406938	C	ENSBTAG00000032079	ENSBTAT00000080553	Transcript	intron_variant	-	-	-	-	-	-	IMPACT=MODIFIER;STRAND=-1;HGVSc=ENSBTAT00000080553.1:c.1044+60C>G
15_45407163_A/C	15:45407163	C	ENSBTAG00000032079	ENSBTAT00000080553	Transcript	synonymous_variant	1339	879	293	V	gtT/gtG	-	IMPACT=LOW;STRAND=-1;HGVSc=ENSBTAT00000080553.1:c.879T>G;HGVSp=ENSBTAP00000060195.1:p.Val293%3D
15_45407181_C/T	15:45407181	T	ENSBTAG00000032079	ENSBTAT00000080553	Transcript	synonymous_variant	1321	861	287	E	gaG/gaA	-	IMPACT=LOW;STRAND=-1;HGVSc=ENSBTAT00000080553.1:c.861G>A;HGVSp=ENSBTAP00000060195.1:p.Glu287%3D
15_45407406_G/A	15:45407406	A	ENSBTAG00000032079	ENSBTAT00000080553	Transcript	synonymous_variant	1096	636	212	D	gaC/gaT	-	IMPACT=LOW;STRAND=-1;HGVSc=ENSBTAT00000080553.1:c.636C>T;HGVSp=ENSBTAP00000060195.1:p.Asp212%3D
15_45407452_C/T	15:45407452	T	ENSBTAG00000032079	ENSBTAT00000080553	Transcript	missense_variant	1050	590	197	R/Q	cGa/cAa	-	IMPACT=MODERATE;STRAND=-1;HGVSc=ENSBTAT00000080553.1:c.590G>A;HGVSp=ENSBTAP00000060195.1:p.Arg197Gln
15_45407538_A/G	15:45407538	G	ENSBTAG00000032079	ENSBTAT00000080553	Transcript	synonymous_variant	964	504	168	N	aaT/aaC	-	IMPACT=LOW;STRAND=-1;HGVSc=ENSBTAT00000080553.1:c.504T>C;HGVSp=ENSBTAP00000060195.1:p.Asn168%3D
15_45407576_A/T	15:45407576	T	ENSBTAG00000032079	ENSBTAT00000080553	Transcript	intron_variant	-	-	-	-	-	-	IMPACT=MODIFIER;STRAND=-1;HGVSc=ENSBTAT00000080553.1:c.498-32T>A
15_45407588_T/C	15:45407588	C	ENSBTAG00000032079	ENSBTAT00000080553	Transcript	intron_variant	-	-	-	-	-	-	IMPACT=MODIFIER;STRAND=-1;HGVSc=ENSBTAT00000080553.1:c.498-44A>G
15_45407653_C/G	15:45407653	G	ENSBTAG00000032079	ENSBTAT00000080553	Transcript	intron_variant	-	-	-	-	-	-	IMPACT=MODIFIER;STRAND=-1;HGVSc=ENSBTAT00000080553.1:c.498-109G>C
15_45407967_T/C	15:45407967	C	ENSBTAG00000032079	ENSBTAT00000080553	Transcript	intron_variant	-	-	-	-	-	-	IMPACT=MODIFIER;STRAND=-1;HGVSc=ENSBTAT00000080553.1:c.498-423A>G
15_45408044_G/C	15:45408044	C	ENSBTAG00000032079	ENSBTAT00000080553	Transcript	intron_variant	-	-	-	-	-	-	IMPACT=MODIFIER;STRAND=-1;HGVSc=ENSBTAT00000080553.1:c.498-500C>G
15_45408063_C/T	15:45408063	T	ENSBTAG00000032079	ENSBTAT00000080553	Transcript	intron_variant	-	-	-	-	-	-	IMPACT=MODIFIER;STRAND=-1;HGVSc=ENSBTAT00000080553.1:c.498-519G>A
15_45408065_C/G	15:45408065	G	ENSBTAG00000032079	ENSBTAT00000080553	Transcript	intron_variant	-	-	-	-	-	-	IMPACT=MODIFIER;STRAND=-1;HGVSc=ENSBTAT00000080553.1:c.498-521G>C
15_45408071_A/G	15:45408071	G	ENSBTAG00000032079	ENSBTAT00000080553	Transcript	intron_variant	-	-	-	-	-	-	IMPACT=MODIFIER;STRAND=-1;HGVSc=ENSBTAT00000080553.1:c.498-527T>C
15_45408081_A/T	15:45408081	T	ENSBTAG00000032079	ENSBTAT00000080553	Transcript	intron_variant	-	-	-	-	-	-	IMPACT=MODIFIER;STRAND=-1;HGVSc=ENSBTAT00000080553.1:c.498-537T>A
15_45408298_A/G	15:45408298	G	ENSBTAG00000032079	ENSBTAT00000080553	Transcript	intron_variant	-	-	-	-	-	-	IMPACT=MODIFIER;STRAND=-1;HGVSc=ENSBTAT00000080553.1:c.498-754T>C
15_45408318_G/A	15:45408318	A	ENSBTAG00000032079	ENSBTAT00000080553	Transcript	intron_variant	-	-	-	-	-	-	IMPACT=MODIFIER;STRAND=-1;HGVSc=ENSBTAT00000080553.1:c.498-774C>T
15_45408321_T/C	15:45408321	C	ENSBTAG00000032079	ENSBTAT00000080553	Transcript	intron_variant	-	-	-	-	-	-	IMPACT=MODIFIER;STRAND=-1;HGVSc=ENSBTAT00000080553.1:c.498-777A>G
15_45408326_T/C	15:45408326	C	ENSBTAG00000032079	ENSBTAT00000080553	Transcript	intron_variant	-	-	-	-	-	-	IMPACT=MODIFIER;STRAND=-1;HGVSc=ENSBTAT00000080553.1:c.498-782A>G
15_45408367_T/C	15:45408367	C	ENSBTAG00000032079	ENSBTAT00000080553	Transcript	intron_variant	-	-	-	-	-	-	IMPACT=MODIFIER;STRAND=-1;HGVSc=ENSBTAT00000080553.1:c.498-823A>G
15_45408370_T/C	15:45408370	C	ENSBTAG00000032079	ENSBTAT00000080553	Transcript	intron_variant	-	-	-	-	-	-	IMPACT=MODIFIER;STRAND=-1;HGVSc=ENSBTAT00000080553.1:c.498-826A>G
15_45408397_A/C	15:45408397	C	ENSBTAG00000032079	ENSBTAT00000080553	Transcript	intron_variant	-	-	-	-	-	-	IMPACT=MODIFIER;STRAND=-1;HGVSc=ENSBTAT00000080553.1:c.498-853T>G
15_45408427_C/T	15:45408427	T	ENSBTAG00000032079	ENSBTAT00000080553	Transcript	intron_variant	-	-	-	-	-	-	IMPACT=MODIFIER;STRAND=-1;HGVSc=ENSBTAT00000080553.1:c.498-883G>A
15_45408448_G/T	15:45408448	T	ENSBTAG00000032079	ENSBTAT00000080553	Transcript	intron_variant	-	-	-	-	-	-	IMPACT=MODIFIER;STRAND=-1;HGVSc=ENSBTAT00000080553.1:c.498-904C>A
15_45408480_A/G	15:45408480	G	ENSBTAG00000032079	ENSBTAT00000080553	Transcript	intron_variant	-	-	-	-	-	-	IMPACT=MODIFIER;STRAND=-1;HGVSc=ENSBTAT00000080553.1:c.498-936T>C
15_45408517_A/T	15:45408517	T	ENSBTAG00000032079	ENSBTAT00000080553	Transcript	intron_variant	-	-	-	-	-	-	IMPACT=MODIFIER;STRAND=-1;HGVSc=ENSBTAT00000080553.1:c.498-973T>A
15_45408539_G/A	15:45408539	A	ENSBTAG00000032079	ENSBTAT00000080553	Transcript	intron_variant	-	-	-	-	-	-	IMPACT=MODIFIER;STRAND=-1;HGVSc=ENSBTAT00000080553.1:c.498-995C>T
15_45408617_G/A	15:45408617	A	ENSBTAG00000032079	ENSBTAT00000080553	Transcript	intron_variant	-	-	-	-	-	-	IMPACT=MODIFIER;STRAND=-1;HGVSc=ENSBTAT00000080553.1:c.498-1073C>T
15_45408757_C/A	15:45408757	A	ENSBTAG00000032079	ENSBTAT00000080553	Transcript	intron_variant	-	-	-	-	-	-	IMPACT=MODIFIER;STRAND=-1;HGVSc=ENSBTAT00000080553.1:c.498-1213G>T
15_45408850_A/G	15:45408850	G	ENSBTAG00000032079	ENSBTAT00000080553	Transcript	intron_variant	-	-	-	-	-	-	IMPACT=MODIFIER;STRAND=-1;HGVSc=ENSBTAT00000080553.1:c.498-1306T>C
15_45408863_G/A	15:45408863	A	ENSBTAG00000032079	ENSBTAT00000080553	Transcript	intron_variant	-	-	-	-	-	-	IMPACT=MODIFIER;STRAND=-1;HGVSc=ENSBTAT00000080553.1:c.498-1319C>T
15_45408916_T/C	15:45408916	C	ENSBTAG00000032079	ENSBTAT00000080553	Transcript	intron_variant	-	-	-	-	-	-	IMPACT=MODIFIER;STRAND=-1;HGVSc=ENSBTAT00000080553.1:c.498-1372A>G
15_45408927_T/G	15:45408927	G	ENSBTAG00000032079	ENSBTAT00000080553	Transcript	intron_variant	-	-	-	-	-	-	IMPACT=MODIFIER;STRAND=-1;HGVSc=ENSBTAT00000080553.1:c.498-1383A>C
15_45408929_C/T	15:45408929	T	ENSBTAG00000032079	ENSBTAT00000080553	Transcript	intron_variant	-	-	-	-	-	-	IMPACT=MODIFIER;STRAND=-1;HGVSc=ENSBTAT00000080553.1:c.498-1385G>A
15_45408958_T/G	15:45408958	G	ENSBTAG00000032079	ENSBTAT00000080553	Transcript	intron_variant	-	-	-	-	-	-	IMPACT=MODIFIER;STRAND=-1;HGVSc=ENSBTAT00000080553.1:c.498-1414A>C
15_45408977_A/C	15:45408977	C	ENSBTAG00000032079	ENSBTAT00000080553	Transcript	intron_variant	-	-	-	-	-	-	IMPACT=MODIFIER;STRAND=-1;HGVSc=ENSBTAT00000080553.1:c.498-1433T>G
15_45409014_G/T	15:45409014	T	ENSBTAG00000032079	ENSBTAT00000080553	Transcript	intron_variant	-	-	-	-	-	-	IMPACT=MODIFIER;STRAND=-1;HGVSc=ENSBTAT00000080553.1:c.498-1470C>A
15_45409032_C/T	15:45409032	T	ENSBTAG00000032079	ENSBTAT00000080553	Transcript	intron_variant	-	-	-	-	-	-	IMPACT=MODIFIER;STRAND=-1;HGVSc=ENSBTAT00000080553.1:c.498-1488G>A
15_45409072_T/G	15:45409072	G	ENSBTAG00000032079	ENSBTAT00000080553	Transcript	intron_variant	-	-	-	-	-	-	IMPACT=MODIFIER;STRAND=-1;HGVSc=ENSBTAT00000080553.1:c.498-1528A>C
15_45409177_T/C/G	15:45409177	C	ENSBTAG00000032079	ENSBTAT00000080553	Transcript	intron_variant	-	-	-	-	-	-	IMPACT=MODIFIER;STRAND=-1;HGVSc=ENSBTAT00000080553.1:c.498-1633A>G
15_45409201_A/C	15:45409201	C	ENSBTAG00000032079	ENSBTAT00000080553	Transcript	intron_variant	-	-	-	-	-	-	IMPACT=MODIFIER;STRAND=-1;HGVSc=ENSBTAT00000080553.1:c.498-1657T>G
15_45409264_T/A	15:45409264	A	ENSBTAG00000032079	ENSBTAT00000080553	Transcript	intron_variant	-	-	-	-	-	-	IMPACT=MODIFIER;STRAND=-1;HGVSc=ENSBTAT00000080553.1:c.498-1720A>T
15_45409299_C/T	15:45409299	T	ENSBTAG00000032079	ENSBTAT00000080553	Transcript	intron_variant	-	-	-	-	-	-	IMPACT=MODIFIER;STRAND=-1;HGVSc=ENSBTAT00000080553.1:c.498-1755G>A
15_45409332_C/G	15:45409332	G	ENSBTAG00000032079	ENSBTAT00000080553	Transcript	intron_variant	-	-	-	-	-	-	IMPACT=MODIFIER;STRAND=-1;HGVSc=ENSBTAT00000080553.1:c.498-1788G>C
15_45409404_G/A	15:45409404	A	ENSBTAG00000032079	ENSBTAT00000080553	Transcript	intron_variant	-	-	-	-	-	-	IMPACT=MODIFIER;STRAND=-1;HGVSc=ENSBTAT00000080553.1:c.498-1860C>T
15_45409417_G/A	15:45409417	A	ENSBTAG00000032079	ENSBTAT00000080553	Transcript	intron_variant	-	-	-	-	-	-	IMPACT=MODIFIER;STRAND=-1;HGVSc=ENSBTAT00000080553.1:c.498-1873C>T
15_45409430_C/T	15:45409430	T	ENSBTAG00000032079	ENSBTAT00000080553	Transcript	intron_variant	-	-	-	-	-	-	IMPACT=MODIFIER;STRAND=-1;HGVSc=ENSBTAT00000080553.1:c.498-1886G>A
15_45409443_C/T	15:45409443	T	ENSBTAG00000032079	ENSBTAT00000080553	Transcript	intron_variant	-	-	-	-	-	-	IMPACT=MODIFIER;STRAND=-1;HGVSc=ENSBTAT00000080553.1:c.498-1899G>A
15_45409537_G/A	15:45409537	A	ENSBTAG00000032079	ENSBTAT00000080553	Transcript	intron_variant	-	-	-	-	-	-	IMPACT=MODIFIER;STRAND=-1;HGVSc=ENSBTAT00000080553.1:c.498-1993C>T
15_45409584_G/A	15:45409584	A	ENSBTAG00000032079	ENSBTAT00000080553	Transcript	intron_variant	-	-	-	-	-	-	IMPACT=MODIFIER;STRAND=-1;HGVSc=ENSBTAT00000080553.1:c.498-2040C>T
15_45409602_C/T	15:45409602	T	ENSBTAG00000032079	ENSBTAT00000080553	Transcript	intron_variant	-	-	-	-	-	-	IMPACT=MODIFIER;STRAND=-1;HGVSc=ENSBTAT00000080553.1:c.498-2058G>A
15_45409604_C/T	15:45409604	T	ENSBTAG00000032079	ENSBTAT00000080553	Transcript	intron_variant	-	-	-	-	-	-	IMPACT=MODIFIER;STRAND=-1;HGVSc=ENSBTAT00000080553.1:c.498-2060G>A
15_45409620_T/C	15:45409620	C	ENSBTAG00000032079	ENSBTAT00000080553	Transcript	intron_variant	-	-	-	-	-	-	IMPACT=MODIFIER;STRAND=-1;HGVSc=ENSBTAT00000080553.1:c.498-2076A>G
15_45409625_C/T	15:45409625	T	ENSBTAG00000032079	ENSBTAT00000080553	Transcript	intron_variant	-	-	-	-	-	-	IMPACT=MODIFIER;STRAND=-1;HGVSc=ENSBTAT00000080553.1:c.498-2081G>A
15_45409658_G/A	15:45409658	A	ENSBTAG00000032079	ENSBTAT00000080553	Transcript	intron_variant	-	-	-	-	-	-	IMPACT=MODIFIER;STRAND=-1;HGVSc=ENSBTAT00000080553.1:c.498-2114C>T
15_45409904_C/T	15:45409904	T	ENSBTAG00000032079	ENSBTAT00000080553	Transcript	intron_variant	-	-	-	-	-	-	IMPACT=MODIFIER;STRAND=-1;HGVSc=ENSBTAT00000080553.1:c.498-2360G>A
15_45409905_A/G	15:45409905	G	ENSBTAG00000032079	ENSBTAT00000080553	Transcript	intron_variant	-	-	-	-	-	-	IMPACT=MODIFIER;STRAND=-1;HGVSc=ENSBTAT00000080553.1:c.498-2361T>C
15_45409923_C/T	15:45409923	T	ENSBTAG00000032079	ENSBTAT00000080553	Transcript	intron_variant	-	-	-	-	-	-	IMPACT=MODIFIER;STRAND=-1;HGVSc=ENSBTAT00000080553.1:c.498-2379G>A
15_45410050_G/A	15:45410050	A	ENSBTAG00000032079	ENSBTAT00000080553	Transcript	intron_variant	-	-	-	-	-	-	IMPACT=MODIFIER;STRAND=-1;HGVSc=ENSBTAT00000080553.1:c.498-2506C>T
15_45410096_G/A	15:45410096	A	ENSBTAG00000032079	ENSBTAT00000080553	Transcript	intron_variant	-	-	-	-	-	-	IMPACT=MODIFIER;STRAND=-1;HGVSc=ENSBTAT00000080553.1:c.498-2552C>T
15_45410112_C/A	15:45410112	A	ENSBTAG00000032079	ENSBTAT00000080553	Transcript	intron_variant	-	-	-	-	-	-	IMPACT=MODIFIER;STRAND=-1;HGVSc=ENSBTAT00000080553.1:c.498-2568G>T
15_45410172_C/T	15:45410172	T	ENSBTAG00000032079	ENSBTAT00000080553	Transcript	intron_variant	-	-	-	-	-	-	IMPACT=MODIFIER;STRAND=-1;HGVSc=ENSBTAT00000080553.1:c.498-2628G>A
15_45410208_G/A	15:45410208	A	ENSBTAG00000032079	ENSBTAT00000080553	Transcript	intron_variant	-	-	-	-	-	-	IMPACT=MODIFIER;STRAND=-1;HGVSc=ENSBTAT00000080553.1:c.498-2664C>T
15_45410400_G/A	15:45410400	A	ENSBTAG00000032079	ENSBTAT00000080553	Transcript	intron_variant	-	-	-	-	-	-	IMPACT=MODIFIER;STRAND=-1;HGVSc=ENSBTAT00000080553.1:c.498-2856C>T
15_45410423_T/C	15:45410423	C	ENSBTAG00000032079	ENSBTAT00000080553	Transcript	intron_variant	-	-	-	-	-	-	IMPACT=MODIFIER;STRAND=-1;HGVSc=ENSBTAT00000080553.1:c.498-2879A>G
15_45410436_A/C	15:45410436	C	ENSBTAG00000032079	ENSBTAT00000080553	Transcript	intron_variant	-	-	-	-	-	-	IMPACT=MODIFIER;STRAND=-1;HGVSc=ENSBTAT00000080553.1:c.498-2892T>G
15_45410454_C/T	15:45410454	T	ENSBTAG00000032079	ENSBTAT00000080553	Transcript	intron_variant	-	-	-	-	-	-	IMPACT=MODIFIER;STRAND=-1;HGVSc=ENSBTAT00000080553.1:c.498-2910G>A
15_45410567_T/G	15:45410567	G	ENSBTAG00000032079	ENSBTAT00000080553	Transcript	intron_variant	-	-	-	-	-	-	IMPACT=MODIFIER;STRAND=-1;HGVSc=ENSBTAT00000080553.1:c.498-3023A>C
15_45410592_G/A	15:45410592	A	ENSBTAG00000032079	ENSBTAT00000080553	Transcript	intron_variant	-	-	-	-	-	-	IMPACT=MODIFIER;STRAND=-1;HGVSc=ENSBTAT00000080553.1:c.498-3048C>T
15_45410596_C/T	15:45410596	T	ENSBTAG00000032079	ENSBTAT00000080553	Transcript	intron_variant	-	-	-	-	-	-	IMPACT=MODIFIER;STRAND=-1;HGVSc=ENSBTAT00000080553.1:c.498-3052G>A
15_45410611_A/T	15:45410611	T	ENSBTAG00000032079	ENSBTAT00000080553	Transcript	intron_variant	-	-	-	-	-	-	IMPACT=MODIFIER;STRAND=-1;HGVSc=ENSBTAT00000080553.1:c.498-3067T>A
15_45410637_C/T	15:45410637	T	ENSBTAG00000032079	ENSBTAT00000080553	Transcript	intron_variant	-	-	-	-	-	-	IMPACT=MODIFIER;STRAND=-1;HGVSc=ENSBTAT00000080553.1:c.498-3093G>A
15_45410673_C/T/G	15:45410673	T	ENSBTAG00000032079	ENSBTAT00000080553	Transcript	intron_variant	-	-	-	-	-	-	IMPACT=MODIFIER;STRAND=-1;HGVSc=ENSBTAT00000080553.1:c.498-3129G>A
15_45410849_A/G	15:45410849	G	ENSBTAG00000032079	ENSBTAT00000080553	Transcript	intron_variant	-	-	-	-	-	-	IMPACT=MODIFIER;STRAND=-1;HGVSc=ENSBTAT00000080553.1:c.498-3305T>C
15_45411026_C/G	15:45411026	G	ENSBTAG00000032079	ENSBTAT00000080553	Transcript	intron_variant	-	-	-	-	-	-	IMPACT=MODIFIER;STRAND=-1;HGVSc=ENSBTAT00000080553.1:c.498-3482G>C
15_45411067_A/T	15:45411067	T	ENSBTAG00000032079	ENSBTAT00000080553	Transcript	intron_variant	-	-	-	-	-	-	IMPACT=MODIFIER;STRAND=-1;HGVSc=ENSBTAT00000080553.1:c.498-3523T>A
15_45411081_G/A	15:45411081	A	ENSBTAG00000032079	ENSBTAT00000080553	Transcript	intron_variant	-	-	-	-	-	-	IMPACT=MODIFIER;STRAND=-1;HGVSc=ENSBTAT00000080553.1:c.498-3537C>T
15_45411139_G/A	15:45411139	A	ENSBTAG00000032079	ENSBTAT00000080553	Transcript	intron_variant	-	-	-	-	-	-	IMPACT=MODIFIER;STRAND=-1;HGVSc=ENSBTAT00000080553.1:c.498-3595C>T
15_45411204_T/G	15:45411204	G	ENSBTAG00000032079	ENSBTAT00000080553	Transcript	intron_variant	-	-	-	-	-	-	IMPACT=MODIFIER;STRAND=-1;HGVSc=ENSBTAT00000080553.1:c.498-3660A>C
15_45411260_A/G/C	15:45411260	G	ENSBTAG00000032079	ENSBTAT00000080553	Transcript	intron_variant	-	-	-	-	-	-	IMPACT=MODIFIER;STRAND=-1;HGVSc=ENSBTAT00000080553.1:c.498-3716T>C
15_45411290_C/T	15:45411290	T	ENSBTAG00000032079	ENSBTAT00000080553	Transcript	intron_variant	-	-	-	-	-	-	IMPACT=MODIFIER;STRAND=-1;HGVSc=ENSBTAT00000080553.1:c.498-3746G>A
15_45411385_A/G	15:45411385	G	ENSBTAG00000032079	ENSBTAT00000080553	Transcript	intron_variant	-	-	-	-	-	-	IMPACT=MODIFIER;STRAND=-1;HGVSc=ENSBTAT00000080553.1:c.498-3841T>C
15_45411478_C/G	15:45411478	G	ENSBTAG00000032079	ENSBTAT00000080553	Transcript	intron_variant	-	-	-	-	-	-	IMPACT=MODIFIER;STRAND=-1;HGVSc=ENSBTAT00000080553.1:c.498-3934G>C
15_45411578_T/C	15:45411578	C	ENSBTAG00000032079	ENSBTAT00000080553	Transcript	intron_variant	-	-	-	-	-	-	IMPACT=MODIFIER;STRAND=-1;HGVSc=ENSBTAT00000080553.1:c.498-4034A>G
15_45411675_G/C	15:45411675	C	ENSBTAG00000032079	ENSBTAT00000080553	Transcript	intron_variant	-	-	-	-	-	-	IMPACT=MODIFIER;STRAND=-1;HGVSc=ENSBTAT00000080553.1:c.498-4131C>G
15_45411698_C/T	15:45411698	T	ENSBTAG00000032079	ENSBTAT00000080553	Transcript	intron_variant	-	-	-	-	-	-	IMPACT=MODIFIER;STRAND=-1;HGVSc=ENSBTAT00000080553.1:c.498-4154G>A
15_45411760_C/T	15:45411760	T	ENSBTAG00000032079	ENSBTAT00000080553	Transcript	intron_variant	-	-	-	-	-	-	IMPACT=MODIFIER;STRAND=-1;HGVSc=ENSBTAT00000080553.1:c.498-4216G>A
15_45411769_C/T	15:45411769	T	ENSBTAG00000032079	ENSBTAT00000080553	Transcript	intron_variant	-	-	-	-	-	-	IMPACT=MODIFIER;STRAND=-1;HGVSc=ENSBTAT00000080553.1:c.498-4225G>A
15_45411818_T/C	15:45411818	C	ENSBTAG00000032079	ENSBTAT00000080553	Transcript	intron_variant	-	-	-	-	-	-	IMPACT=MODIFIER;STRAND=-1;HGVSc=ENSBTAT00000080553.1:c.498-4274A>G
15_45411827_T/A	15:45411827	A	ENSBTAG00000032079	ENSBTAT00000080553	Transcript	intron_variant	-	-	-	-	-	-	IMPACT=MODIFIER;STRAND=-1;HGVSc=ENSBTAT00000080553.1:c.498-4283A>T
15_45411861_C/T	15:45411861	T	ENSBTAG00000032079	ENSBTAT00000080553	Transcript	intron_variant	-	-	-	-	-	-	IMPACT=MODIFIER;STRAND=-1;HGVSc=ENSBTAT00000080553.1:c.498-4317G>A
15_45412028_A/C	15:45412028	C	ENSBTAG00000032079	ENSBTAT00000080553	Transcript	intron_variant	-	-	-	-	-	-	IMPACT=MODIFIER;STRAND=-1;HGVSc=ENSBTAT00000080553.1:c.498-4484T>G
15_45412098_A/G	15:45412098	G	ENSBTAG00000032079	ENSBTAT00000080553	Transcript	intron_variant	-	-	-	-	-	-	IMPACT=MODIFIER;STRAND=-1;HGVSc=ENSBTAT00000080553.1:c.498-4554T>C
15_45412118_G/A	15:45412118	A	ENSBTAG00000032079	ENSBTAT00000080553	Transcript	intron_variant	-	-	-	-	-	-	IMPACT=MODIFIER;STRAND=-1;HGVSc=ENSBTAT00000080553.1:c.498-4574C>T
15_45412133_G/A	15:45412133	A	ENSBTAG00000032079	ENSBTAT00000080553	Transcript	intron_variant	-	-	-	-	-	-	IMPACT=MODIFIER;STRAND=-1;HGVSc=ENSBTAT00000080553.1:c.498-4589C>T
15_45412147_C/A	15:45412147	A	ENSBTAG00000032079	ENSBTAT00000080553	Transcript	intron_variant	-	-	-	-	-	-	IMPACT=MODIFIER;STRAND=-1;HGVSc=ENSBTAT00000080553.1:c.498-4603G>T
15_45412149_C/A	15:45412149	A	ENSBTAG00000032079	ENSBTAT00000080553	Transcript	intron_variant	-	-	-	-	-	-	IMPACT=MODIFIER;STRAND=-1;HGVSc=ENSBTAT00000080553.1:c.498-4605G>T
15_45412157_A/C	15:45412157	C	ENSBTAG00000032079	ENSBTAT00000080553	Transcript	intron_variant	-	-	-	-	-	-	IMPACT=MODIFIER;STRAND=-1;HGVSc=ENSBTAT00000080553.1:c.498-4613T>G
15_45412191_G/C	15:45412191	C	ENSBTAG00000032079	ENSBTAT00000080553	Transcript	intron_variant	-	-	-	-	-	-	IMPACT=MODIFIER;STRAND=-1;HGVSc=ENSBTAT00000080553.1:c.498-4647C>G
15_45412192_A/T	15:45412192	T	ENSBTAG00000032079	ENSBTAT00000080553	Transcript	intron_variant	-	-	-	-	-	-	IMPACT=MODIFIER;STRAND=-1;HGVSc=ENSBTAT00000080553.1:c.498-4648T>A
15_45412224_T/C	15:45412224	C	ENSBTAG00000032079	ENSBTAT00000080553	Transcript	intron_variant	-	-	-	-	-	-	IMPACT=MODIFIER;STRAND=-1;HGVSc=ENSBTAT00000080553.1:c.498-4680A>G
15_45412271_G/A	15:45412271	A	ENSBTAG00000032079	ENSBTAT00000080553	Transcript	intron_variant	-	-	-	-	-	-	IMPACT=MODIFIER;STRAND=-1;HGVSc=ENSBTAT00000080553.1:c.498-4727C>T
15_45412276_C/T	15:45412276	T	ENSBTAG00000032079	ENSBTAT00000080553	Transcript	intron_variant	-	-	-	-	-	-	IMPACT=MODIFIER;STRAND=-1;HGVSc=ENSBTAT00000080553.1:c.498-4732G>A
15_45412336_T/A	15:45412336	A	ENSBTAG00000032079	ENSBTAT00000080553	Transcript	intron_variant	-	-	-	-	-	-	IMPACT=MODIFIER;STRAND=-1;HGVSc=ENSBTAT00000080553.1:c.498-4792A>T
15_45412370_A/G	15:45412370	G	ENSBTAG00000032079	ENSBTAT00000080553	Transcript	intron_variant	-	-	-	-	-	-	IMPACT=MODIFIER;STRAND=-1;HGVSc=ENSBTAT00000080553.1:c.498-4826T>C
15_45412431_C/T	15:45412431	T	ENSBTAG00000032079	ENSBTAT00000080553	Transcript	intron_variant	-	-	-	-	-	-	IMPACT=MODIFIER;STRAND=-1;HGVSc=ENSBTAT00000080553.1:c.498-4887G>A
15_45412438_G/A	15:45412438	A	ENSBTAG00000032079	ENSBTAT00000080553	Transcript	intron_variant	-	-	-	-	-	-	IMPACT=MODIFIER;STRAND=-1;HGVSc=ENSBTAT00000080553.1:c.498-4894C>T
15_45412513_T/C	15:45412513	C	ENSBTAG00000032079	ENSBTAT00000080553	Transcript	intron_variant	-	-	-	-	-	-	IMPACT=MODIFIER;STRAND=-1;HGVSc=ENSBTAT00000080553.1:c.498-4969A>G
15_45412538_T/C	15:45412538	C	ENSBTAG00000032079	ENSBTAT00000080553	Transcript	intron_variant	-	-	-	-	-	-	IMPACT=MODIFIER;STRAND=-1;HGVSc=ENSBTAT00000080553.1:c.498-4994A>G
15_45412587_T/A	15:45412587	A	ENSBTAG00000032079	ENSBTAT00000080553	Transcript	intron_variant	-	-	-	-	-	-	IMPACT=MODIFIER;STRAND=-1;HGVSc=ENSBTAT00000080553.1:c.498-5043A>T
15_45412593_T/A	15:45412593	A	ENSBTAG00000032079	ENSBTAT00000080553	Transcript	intron_variant	-	-	-	-	-	-	IMPACT=MODIFIER;STRAND=-1;HGVSc=ENSBTAT00000080553.1:c.498-5049A>T
15_45412613_A/G	15:45412613	G	ENSBTAG00000032079	ENSBTAT00000080553	Transcript	intron_variant	-	-	-	-	-	-	IMPACT=MODIFIER;STRAND=-1;HGVSc=ENSBTAT00000080553.1:c.498-5069T>C
15_45412645_C/T	15:45412645	T	ENSBTAG00000032079	ENSBTAT00000080553	Transcript	intron_variant	-	-	-	-	-	-	IMPACT=MODIFIER;STRAND=-1;HGVSc=ENSBTAT00000080553.1:c.498-5101G>A
15_45412646_G/A	15:45412646	A	ENSBTAG00000032079	ENSBTAT00000080553	Transcript	intron_variant	-	-	-	-	-	-	IMPACT=MODIFIER;STRAND=-1;HGVSc=ENSBTAT00000080553.1:c.498-5102C>T
15_45412671_G/C/A	15:45412671	C	ENSBTAG00000032079	ENSBTAT00000080553	Transcript	intron_variant	-	-	-	-	-	-	IMPACT=MODIFIER;STRAND=-1;HGVSc=ENSBTAT00000080553.1:c.498-5127C>G
15_45412688_A/C	15:45412688	C	ENSBTAG00000032079	ENSBTAT00000080553	Transcript	intron_variant	-	-	-	-	-	-	IMPACT=MODIFIER;STRAND=-1;HGVSc=ENSBTAT00000080553.1:c.498-5144T>G
15_45412699_C/T	15:45412699	T	ENSBTAG00000032079	ENSBTAT00000080553	Transcript	intron_variant	-	-	-	-	-	-	IMPACT=MODIFIER;STRAND=-1;HGVSc=ENSBTAT00000080553.1:c.498-5155G>A
15_45412701_C/T	15:45412701	T	ENSBTAG00000032079	ENSBTAT00000080553	Transcript	intron_variant	-	-	-	-	-	-	IMPACT=MODIFIER;STRAND=-1;HGVSc=ENSBTAT00000080553.1:c.498-5157G>A
15_45412735_C/T	15:45412735	T	ENSBTAG00000032079	ENSBTAT00000080553	Transcript	intron_variant	-	-	-	-	-	-	IMPACT=MODIFIER;STRAND=-1;HGVSc=ENSBTAT00000080553.1:c.498-5191G>A
15_45412792_G/T	15:45412792	T	ENSBTAG00000032079	ENSBTAT00000080553	Transcript	intron_variant	-	-	-	-	-	-	IMPACT=MODIFIER;STRAND=-1;HGVSc=ENSBTAT00000080553.1:c.498-5248C>A
15_45412897_C/T	15:45412897	T	ENSBTAG00000032079	ENSBTAT00000080553	Transcript	intron_variant	-	-	-	-	-	-	IMPACT=MODIFIER;STRAND=-1;HGVSc=ENSBTAT00000080553.1:c.497+5261G>A
15_45412914_C/T	15:45412914	T	ENSBTAG00000032079	ENSBTAT00000080553	Transcript	intron_variant	-	-	-	-	-	-	IMPACT=MODIFIER;STRAND=-1;HGVSc=ENSBTAT00000080553.1:c.497+5244G>A
15_45413039_T/C	15:45413039	C	ENSBTAG00000032079	ENSBTAT00000080553	Transcript	intron_variant	-	-	-	-	-	-	IMPACT=MODIFIER;STRAND=-1;HGVSc=ENSBTAT00000080553.1:c.497+5119A>G
15_45413041_T/C	15:45413041	C	ENSBTAG00000032079	ENSBTAT00000080553	Transcript	intron_variant	-	-	-	-	-	-	IMPACT=MODIFIER;STRAND=-1;HGVSc=ENSBTAT00000080553.1:c.497+5117A>G
15_45413046_A/G	15:45413046	G	ENSBTAG00000032079	ENSBTAT00000080553	Transcript	intron_variant	-	-	-	-	-	-	IMPACT=MODIFIER;STRAND=-1;HGVSc=ENSBTAT00000080553.1:c.497+5112T>C
15_45413090_A/G	15:45413090	G	ENSBTAG00000032079	ENSBTAT00000080553	Transcript	intron_variant	-	-	-	-	-	-	IMPACT=MODIFIER;STRAND=-1;HGVSc=ENSBTAT00000080553.1:c.497+5068T>C
15_45413104_G/A	15:45413104	A	ENSBTAG00000032079	ENSBTAT00000080553	Transcript	intron_variant	-	-	-	-	-	-	IMPACT=MODIFIER;STRAND=-1;HGVSc=ENSBTAT00000080553.1:c.497+5054C>T
15_45413134_G/A	15:45413134	A	ENSBTAG00000032079	ENSBTAT00000080553	Transcript	intron_variant	-	-	-	-	-	-	IMPACT=MODIFIER;STRAND=-1;HGVSc=ENSBTAT00000080553.1:c.497+5024C>T
15_45413153_C/T	15:45413153	T	ENSBTAG00000032079	ENSBTAT00000080553	Transcript	intron_variant	-	-	-	-	-	-	IMPACT=MODIFIER;STRAND=-1;HGVSc=ENSBTAT00000080553.1:c.497+5005G>A
15_45413154_G/T	15:45413154	T	ENSBTAG00000032079	ENSBTAT00000080553	Transcript	intron_variant	-	-	-	-	-	-	IMPACT=MODIFIER;STRAND=-1;HGVSc=ENSBTAT00000080553.1:c.497+5004C>A
15_45413162_C/T	15:45413162	T	ENSBTAG00000032079	ENSBTAT00000080553	Transcript	intron_variant	-	-	-	-	-	-	IMPACT=MODIFIER;STRAND=-1;HGVSc=ENSBTAT00000080553.1:c.497+4996G>A
15_45413229_G/C	15:45413229	C	ENSBTAG00000032079	ENSBTAT00000080553	Transcript	intron_variant	-	-	-	-	-	-	IMPACT=MODIFIER;STRAND=-1;HGVSc=ENSBTAT00000080553.1:c.497+4929C>G
15_45413432_A/G	15:45413432	G	ENSBTAG00000032079	ENSBTAT00000080553	Transcript	intron_variant	-	-	-	-	-	-	IMPACT=MODIFIER;STRAND=-1;HGVSc=ENSBTAT00000080553.1:c.497+4726T>C
15_45413468_A/G	15:45413468	G	ENSBTAG00000032079	ENSBTAT00000080553	Transcript	intron_variant	-	-	-	-	-	-	IMPACT=MODIFIER;STRAND=-1;HGVSc=ENSBTAT00000080553.1:c.497+4690T>C
15_45413627_G/A	15:45413627	A	ENSBTAG00000032079	ENSBTAT00000080553	Transcript	intron_variant	-	-	-	-	-	-	IMPACT=MODIFIER;STRAND=-1;HGVSc=ENSBTAT00000080553.1:c.497+4531C>T
15_45413658_A/G	15:45413658	G	ENSBTAG00000032079	ENSBTAT00000080553	Transcript	intron_variant	-	-	-	-	-	-	IMPACT=MODIFIER;STRAND=-1;HGVSc=ENSBTAT00000080553.1:c.497+4500T>C
15_45413711_C/A	15:45413711	A	ENSBTAG00000032079	ENSBTAT00000080553	Transcript	intron_variant	-	-	-	-	-	-	IMPACT=MODIFIER;STRAND=-1;HGVSc=ENSBTAT00000080553.1:c.497+4447G>T
15_45413751_A/C	15:45413751	C	ENSBTAG00000032079	ENSBTAT00000080553	Transcript	intron_variant	-	-	-	-	-	-	IMPACT=MODIFIER;STRAND=-1;HGVSc=ENSBTAT00000080553.1:c.497+4407T>G
15_45413771_T/G	15:45413771	G	ENSBTAG00000032079	ENSBTAT00000080553	Transcript	intron_variant	-	-	-	-	-	-	IMPACT=MODIFIER;STRAND=-1;HGVSc=ENSBTAT00000080553.1:c.497+4387A>C
15_45413837_C/T	15:45413837	T	ENSBTAG00000032079	ENSBTAT00000080553	Transcript	intron_variant	-	-	-	-	-	-	IMPACT=MODIFIER;STRAND=-1;HGVSc=ENSBTAT00000080553.1:c.497+4321G>A
15_45413842_C/T	15:45413842	T	ENSBTAG00000032079	ENSBTAT00000080553	Transcript	intron_variant	-	-	-	-	-	-	IMPACT=MODIFIER;STRAND=-1;HGVSc=ENSBTAT00000080553.1:c.497+4316G>A
15_45413982_A/G	15:45413982	G	ENSBTAG00000032079	ENSBTAT00000080553	Transcript	intron_variant	-	-	-	-	-	-	IMPACT=MODIFIER;STRAND=-1;HGVSc=ENSBTAT00000080553.1:c.497+4176T>C
15_45413995_C/T	15:45413995	T	ENSBTAG00000032079	ENSBTAT00000080553	Transcript	intron_variant	-	-	-	-	-	-	IMPACT=MODIFIER;STRAND=-1;HGVSc=ENSBTAT00000080553.1:c.497+4163G>A
15_45414037_G/A	15:45414037	A	ENSBTAG00000032079	ENSBTAT00000080553	Transcript	intron_variant	-	-	-	-	-	-	IMPACT=MODIFIER;STRAND=-1;HGVSc=ENSBTAT00000080553.1:c.497+4121C>T
15_45414115_G/A	15:45414115	A	ENSBTAG00000032079	ENSBTAT00000080553	Transcript	intron_variant	-	-	-	-	-	-	IMPACT=MODIFIER;STRAND=-1;HGVSc=ENSBTAT00000080553.1:c.497+4043C>T
15_45414130_G/A	15:45414130	A	ENSBTAG00000032079	ENSBTAT00000080553	Transcript	intron_variant	-	-	-	-	-	-	IMPACT=MODIFIER;STRAND=-1;HGVSc=ENSBTAT00000080553.1:c.497+4028C>T
15_45414166_C/T	15:45414166	T	ENSBTAG00000032079	ENSBTAT00000080553	Transcript	intron_variant	-	-	-	-	-	-	IMPACT=MODIFIER;STRAND=-1;HGVSc=ENSBTAT00000080553.1:c.497+3992G>A
15_45414224_A/T	15:45414224	T	ENSBTAG00000032079	ENSBTAT00000080553	Transcript	intron_variant	-	-	-	-	-	-	IMPACT=MODIFIER;STRAND=-1;HGVSc=ENSBTAT00000080553.1:c.497+3934T>A
15_45414312_C/G	15:45414312	G	ENSBTAG00000032079	ENSBTAT00000080553	Transcript	intron_variant	-	-	-	-	-	-	IMPACT=MODIFIER;STRAND=-1;HGVSc=ENSBTAT00000080553.1:c.497+3846G>C
15_45414361_T/G	15:45414361	G	ENSBTAG00000032079	ENSBTAT00000080553	Transcript	intron_variant	-	-	-	-	-	-	IMPACT=MODIFIER;STRAND=-1;HGVSc=ENSBTAT00000080553.1:c.497+3797A>C
15_45414425_A/C	15:45414425	C	ENSBTAG00000032079	ENSBTAT00000080553	Transcript	intron_variant	-	-	-	-	-	-	IMPACT=MODIFIER;STRAND=-1;HGVSc=ENSBTAT00000080553.1:c.497+3733T>G
15_45414448_T/G	15:45414448	G	ENSBTAG00000032079	ENSBTAT00000080553	Transcript	intron_variant	-	-	-	-	-	-	IMPACT=MODIFIER;STRAND=-1;HGVSc=ENSBTAT00000080553.1:c.497+3710A>C
15_45414475_C/T	15:45414475	T	ENSBTAG00000032079	ENSBTAT00000080553	Transcript	intron_variant	-	-	-	-	-	-	IMPACT=MODIFIER;STRAND=-1;HGVSc=ENSBTAT00000080553.1:c.497+3683G>A
15_45414558_G/A	15:45414558	A	ENSBTAG00000032079	ENSBTAT00000080553	Transcript	intron_variant	-	-	-	-	-	-	IMPACT=MODIFIER;STRAND=-1;HGVSc=ENSBTAT00000080553.1:c.497+3600C>T
15_45414914_A/G	15:45414914	G	ENSBTAG00000032079	ENSBTAT00000080553	Transcript	intron_variant	-	-	-	-	-	-	IMPACT=MODIFIER;STRAND=-1;HGVSc=ENSBTAT00000080553.1:c.497+3244T>C
15_45414951_C/T	15:45414951	T	ENSBTAG00000032079	ENSBTAT00000080553	Transcript	intron_variant	-	-	-	-	-	-	IMPACT=MODIFIER;STRAND=-1;HGVSc=ENSBTAT00000080553.1:c.497+3207G>A
15_45414985_C/G	15:45414985	G	ENSBTAG00000032079	ENSBTAT00000080553	Transcript	intron_variant	-	-	-	-	-	-	IMPACT=MODIFIER;STRAND=-1;HGVSc=ENSBTAT00000080553.1:c.497+3173G>C
15_45415112_T/C	15:45415112	C	ENSBTAG00000032079	ENSBTAT00000080553	Transcript	intron_variant	-	-	-	-	-	-	IMPACT=MODIFIER;STRAND=-1;HGVSc=ENSBTAT00000080553.1:c.497+3046A>G
15_45415121_C/T	15:45415121	T	ENSBTAG00000032079	ENSBTAT00000080553	Transcript	intron_variant	-	-	-	-	-	-	IMPACT=MODIFIER;STRAND=-1;HGVSc=ENSBTAT00000080553.1:c.497+3037G>A
15_45415256_C/T	15:45415256	T	ENSBTAG00000032079	ENSBTAT00000080553	Transcript	intron_variant	-	-	-	-	-	-	IMPACT=MODIFIER;STRAND=-1;HGVSc=ENSBTAT00000080553.1:c.497+2902G>A
15_45415266_T/C	15:45415266	C	ENSBTAG00000032079	ENSBTAT00000080553	Transcript	intron_variant	-	-	-	-	-	-	IMPACT=MODIFIER;STRAND=-1;HGVSc=ENSBTAT00000080553.1:c.497+2892A>G
15_45415292_C/T	15:45415292	T	ENSBTAG00000032079	ENSBTAT00000080553	Transcript	intron_variant	-	-	-	-	-	-	IMPACT=MODIFIER;STRAND=-1;HGVSc=ENSBTAT00000080553.1:c.497+2866G>A
15_45415315_C/G	15:45415315	G	ENSBTAG00000032079	ENSBTAT00000080553	Transcript	intron_variant	-	-	-	-	-	-	IMPACT=MODIFIER;STRAND=-1;HGVSc=ENSBTAT00000080553.1:c.497+2843G>C
15_45415385_G/A	15:45415385	A	ENSBTAG00000032079	ENSBTAT00000080553	Transcript	intron_variant	-	-	-	-	-	-	IMPACT=MODIFIER;STRAND=-1;HGVSc=ENSBTAT00000080553.1:c.497+2773C>T
15_45415391_C/T	15:45415391	T	ENSBTAG00000032079	ENSBTAT00000080553	Transcript	intron_variant	-	-	-	-	-	-	IMPACT=MODIFIER;STRAND=-1;HGVSc=ENSBTAT00000080553.1:c.497+2767G>A
15_45416127_G/A	15:45416127	A	ENSBTAG00000032079	ENSBTAT00000080553	Transcript	intron_variant	-	-	-	-	-	-	IMPACT=MODIFIER;STRAND=-1;HGVSc=ENSBTAT00000080553.1:c.497+2031C>T
15_45416147_C/T	15:45416147	T	ENSBTAG00000032079	ENSBTAT00000080553	Transcript	intron_variant	-	-	-	-	-	-	IMPACT=MODIFIER;STRAND=-1;HGVSc=ENSBTAT00000080553.1:c.497+2011G>A
15_45416172_A/G	15:45416172	G	ENSBTAG00000032079	ENSBTAT00000080553	Transcript	intron_variant	-	-	-	-	-	-	IMPACT=MODIFIER;STRAND=-1;HGVSc=ENSBTAT00000080553.1:c.497+1986T>C
15_45416203_A/T	15:45416203	T	ENSBTAG00000032079	ENSBTAT00000080553	Transcript	intron_variant	-	-	-	-	-	-	IMPACT=MODIFIER;STRAND=-1;HGVSc=ENSBTAT00000080553.1:c.497+1955T>A
15_45416225_C/A	15:45416225	A	ENSBTAG00000032079	ENSBTAT00000080553	Transcript	intron_variant	-	-	-	-	-	-	IMPACT=MODIFIER;STRAND=-1;HGVSc=ENSBTAT00000080553.1:c.497+1933G>T
15_45416343_C/T	15:45416343	T	ENSBTAG00000032079	ENSBTAT00000080553	Transcript	intron_variant	-	-	-	-	-	-	IMPACT=MODIFIER;STRAND=-1;HGVSc=ENSBTAT00000080553.1:c.497+1815G>A
15_45416454_G/T	15:45416454	T	ENSBTAG00000032079	ENSBTAT00000080553	Transcript	intron_variant	-	-	-	-	-	-	IMPACT=MODIFIER;STRAND=-1;HGVSc=ENSBTAT00000080553.1:c.497+1704C>A
15_45416545_C/T	15:45416545	T	ENSBTAG00000032079	ENSBTAT00000080553	Transcript	intron_variant	-	-	-	-	-	-	IMPACT=MODIFIER;STRAND=-1;HGVSc=ENSBTAT00000080553.1:c.497+1613G>A
15_45416546_A/G	15:45416546	G	ENSBTAG00000032079	ENSBTAT00000080553	Transcript	intron_variant	-	-	-	-	-	-	IMPACT=MODIFIER;STRAND=-1;HGVSc=ENSBTAT00000080553.1:c.497+1612T>C
15_45416664_G/A	15:45416664	A	ENSBTAG00000032079	ENSBTAT00000080553	Transcript	intron_variant	-	-	-	-	-	-	IMPACT=MODIFIER;STRAND=-1;HGVSc=ENSBTAT00000080553.1:c.497+1494C>T
15_45416716_A/G	15:45416716	G	ENSBTAG00000032079	ENSBTAT00000080553	Transcript	intron_variant	-	-	-	-	-	-	IMPACT=MODIFIER;STRAND=-1;HGVSc=ENSBTAT00000080553.1:c.497+1442T>C
15_45416730_C/A	15:45416730	A	ENSBTAG00000032079	ENSBTAT00000080553	Transcript	intron_variant	-	-	-	-	-	-	IMPACT=MODIFIER;STRAND=-1;HGVSc=ENSBTAT00000080553.1:c.497+1428G>T
15_45416738_T/A	15:45416738	A	ENSBTAG00000032079	ENSBTAT00000080553	Transcript	intron_variant	-	-	-	-	-	-	IMPACT=MODIFIER;STRAND=-1;HGVSc=ENSBTAT00000080553.1:c.497+1420A>T
15_45416801_G/C	15:45416801	C	ENSBTAG00000032079	ENSBTAT00000080553	Transcript	intron_variant	-	-	-	-	-	-	IMPACT=MODIFIER;STRAND=-1;HGVSc=ENSBTAT00000080553.1:c.497+1357C>G
15_45416802_A/T	15:45416802	T	ENSBTAG00000032079	ENSBTAT00000080553	Transcript	intron_variant	-	-	-	-	-	-	IMPACT=MODIFIER;STRAND=-1;HGVSc=ENSBTAT00000080553.1:c.497+1356T>A
15_45416939_G/C	15:45416939	C	ENSBTAG00000032079	ENSBTAT00000080553	Transcript	intron_variant	-	-	-	-	-	-	IMPACT=MODIFIER;STRAND=-1;HGVSc=ENSBTAT00000080553.1:c.497+1219C>G
15_45417034_A/T	15:45417034	T	ENSBTAG00000032079	ENSBTAT00000080553	Transcript	intron_variant	-	-	-	-	-	-	IMPACT=MODIFIER;STRAND=-1;HGVSc=ENSBTAT00000080553.1:c.497+1124T>A
15_45417043_A/*/T	15:45417043	T	ENSBTAG00000032079	ENSBTAT00000080553	Transcript	intron_variant	-	-	-	-	-	-	IMPACT=MODIFIER;STRAND=-1;HGVSc=ENSBTAT00000080553.1:c.497+1115T>A
15_45417191_A/T	15:45417191	T	ENSBTAG00000032079	ENSBTAT00000080553	Transcript	intron_variant	-	-	-	-	-	-	IMPACT=MODIFIER;STRAND=-1;HGVSc=ENSBTAT00000080553.1:c.497+967T>A
15_45417209_T/A	15:45417209	A	ENSBTAG00000032079	ENSBTAT00000080553	Transcript	intron_variant	-	-	-	-	-	-	IMPACT=MODIFIER;STRAND=-1;HGVSc=ENSBTAT00000080553.1:c.497+949A>T
15_45417251_T/C	15:45417251	C	ENSBTAG00000032079	ENSBTAT00000080553	Transcript	intron_variant	-	-	-	-	-	-	IMPACT=MODIFIER;STRAND=-1;HGVSc=ENSBTAT00000080553.1:c.497+907A>G
15_45417309_C/T	15:45417309	T	ENSBTAG00000032079	ENSBTAT00000080553	Transcript	intron_variant	-	-	-	-	-	-	IMPACT=MODIFIER;STRAND=-1;HGVSc=ENSBTAT00000080553.1:c.497+849G>A
15_45417365_G/A	15:45417365	A	ENSBTAG00000032079	ENSBTAT00000080553	Transcript	intron_variant	-	-	-	-	-	-	IMPACT=MODIFIER;STRAND=-1;HGVSc=ENSBTAT00000080553.1:c.497+793C>T
15_45417465_A/G	15:45417465	G	ENSBTAG00000032079	ENSBTAT00000080553	Transcript	intron_variant	-	-	-	-	-	-	IMPACT=MODIFIER;STRAND=-1;HGVSc=ENSBTAT00000080553.1:c.497+693T>C
15_45417575_G/A	15:45417575	A	ENSBTAG00000032079	ENSBTAT00000080553	Transcript	intron_variant	-	-	-	-	-	-	IMPACT=MODIFIER;STRAND=-1;HGVSc=ENSBTAT00000080553.1:c.497+583C>T
15_45417596_G/A	15:45417596	A	ENSBTAG00000032079	ENSBTAT00000080553	Transcript	intron_variant	-	-	-	-	-	-	IMPACT=MODIFIER;STRAND=-1;HGVSc=ENSBTAT00000080553.1:c.497+562C>T
15_45417602_C/A	15:45417602	A	ENSBTAG00000032079	ENSBTAT00000080553	Transcript	intron_variant	-	-	-	-	-	-	IMPACT=MODIFIER;STRAND=-1;HGVSc=ENSBTAT00000080553.1:c.497+556G>T
15_45417623_C/G	15:45417623	G	ENSBTAG00000032079	ENSBTAT00000080553	Transcript	intron_variant	-	-	-	-	-	-	IMPACT=MODIFIER;STRAND=-1;HGVSc=ENSBTAT00000080553.1:c.497+535G>C
15_45417650_G/A	15:45417650	A	ENSBTAG00000032079	ENSBTAT00000080553	Transcript	intron_variant	-	-	-	-	-	-	IMPACT=MODIFIER;STRAND=-1;HGVSc=ENSBTAT00000080553.1:c.497+508C>T
15_45417829_C/T	15:45417829	T	ENSBTAG00000032079	ENSBTAT00000080553	Transcript	intron_variant	-	-	-	-	-	-	IMPACT=MODIFIER;STRAND=-1;HGVSc=ENSBTAT00000080553.1:c.497+329G>A
15_45417924_G/T	15:45417924	T	ENSBTAG00000032079	ENSBTAT00000080553	Transcript	intron_variant	-	-	-	-	-	-	IMPACT=MODIFIER;STRAND=-1;HGVSc=ENSBTAT00000080553.1:c.497+234C>A
15_45418004_C/G	15:45418004	G	ENSBTAG00000032079	ENSBTAT00000080553	Transcript	intron_variant	-	-	-	-	-	-	IMPACT=MODIFIER;STRAND=-1;HGVSc=ENSBTAT00000080553.1:c.497+154G>C
15_45418025_A/G	15:45418025	G	ENSBTAG00000032079	ENSBTAT00000080553	Transcript	intron_variant	-	-	-	-	-	-	IMPACT=MODIFIER;STRAND=-1;HGVSc=ENSBTAT00000080553.1:c.497+133T>C
15_45418033_C/T	15:45418033	T	ENSBTAG00000032079	ENSBTAT00000080553	Transcript	intron_variant	-	-	-	-	-	-	IMPACT=MODIFIER;STRAND=-1;HGVSc=ENSBTAT00000080553.1:c.497+125G>A
15_45418090_T/C	15:45418090	C	ENSBTAG00000032079	ENSBTAT00000080553	Transcript	intron_variant	-	-	-	-	-	-	IMPACT=MODIFIER;STRAND=-1;HGVSc=ENSBTAT00000080553.1:c.497+68A>G
15_45418144_G/A	15:45418144	A	ENSBTAG00000032079	ENSBTAT00000080553	Transcript	intron_variant	-	-	-	-	-	-	IMPACT=MODIFIER;STRAND=-1;HGVSc=ENSBTAT00000080553.1:c.497+14C>T
15_45418150_G/A	15:45418150	A	ENSBTAG00000032079	ENSBTAT00000080553	Transcript	splice_region_variant,intron_variant	-	-	-	-	-	-	IMPACT=LOW;STRAND=-1;HGVSc=ENSBTAT00000080553.1:c.497+8C>T
15_45418166_T/C	15:45418166	C	ENSBTAG00000032079	ENSBTAT00000080553	Transcript	synonymous_variant	949	489	163	S	tcA/tcG	-	IMPACT=LOW;STRAND=-1;HGVSc=ENSBTAT00000080553.1:c.489A>G;HGVSp=ENSBTAP00000060195.1:p.Ser163%3D
15_45418334_G/A	15:45418334	A	ENSBTAG00000032079	ENSBTAT00000080553	Transcript	synonymous_variant	781	321	107	N	aaC/aaT	-	IMPACT=LOW;STRAND=-1;HGVSc=ENSBTAT00000080553.1:c.321C>T;HGVSp=ENSBTAP00000060195.1:p.Asn107%3D
15_45418554_G/A	15:45418554	A	ENSBTAG00000032079	ENSBTAT00000080553	Transcript	intron_variant	-	-	-	-	-	-	IMPACT=MODIFIER;STRAND=-1;HGVSc=ENSBTAT00000080553.1:c.146-45C>T
15_45418570_T/C	15:45418570	C	ENSBTAG00000032079	ENSBTAT00000080553	Transcript	intron_variant	-	-	-	-	-	-	IMPACT=MODIFIER;STRAND=-1;HGVSc=ENSBTAT00000080553.1:c.146-61A>G
15_45418584_T/C	15:45418584	C	ENSBTAG00000032079	ENSBTAT00000080553	Transcript	intron_variant	-	-	-	-	-	-	IMPACT=MODIFIER;STRAND=-1;HGVSc=ENSBTAT00000080553.1:c.146-75A>G
15_45418600_G/A	15:45418600	A	ENSBTAG00000032079	ENSBTAT00000080553	Transcript	intron_variant	-	-	-	-	-	-	IMPACT=MODIFIER;STRAND=-1;HGVSc=ENSBTAT00000080553.1:c.146-91C>T
15_45418620_C/T	15:45418620	T	ENSBTAG00000032079	ENSBTAT00000080553	Transcript	intron_variant	-	-	-	-	-	-	IMPACT=MODIFIER;STRAND=-1;HGVSc=ENSBTAT00000080553.1:c.146-111G>A
15_45418635_G/A	15:45418635	A	ENSBTAG00000032079	ENSBTAT00000080553	Transcript	intron_variant	-	-	-	-	-	-	IMPACT=MODIFIER;STRAND=-1;HGVSc=ENSBTAT00000080553.1:c.146-126C>T
15_45418650_C/A	15:45418650	A	ENSBTAG00000032079	ENSBTAT00000080553	Transcript	intron_variant	-	-	-	-	-	-	IMPACT=MODIFIER;STRAND=-1;HGVSc=ENSBTAT00000080553.1:c.146-141G>T
15_45418783_T/C	15:45418783	C	ENSBTAG00000032079	ENSBTAT00000080553	Transcript	intron_variant	-	-	-	-	-	-	IMPACT=MODIFIER;STRAND=-1;HGVSc=ENSBTAT00000080553.1:c.146-274A>G
15_45418793_C/T	15:45418793	T	ENSBTAG00000032079	ENSBTAT00000080553	Transcript	intron_variant	-	-	-	-	-	-	IMPACT=MODIFIER;STRAND=-1;HGVSc=ENSBTAT00000080553.1:c.146-284G>A
15_45418795_G/C	15:45418795	C	ENSBTAG00000032079	ENSBTAT00000080553	Transcript	intron_variant	-	-	-	-	-	-	IMPACT=MODIFIER;STRAND=-1;HGVSc=ENSBTAT00000080553.1:c.146-286C>G
15_45418844_C/T	15:45418844	T	ENSBTAG00000032079	ENSBTAT00000080553	Transcript	intron_variant	-	-	-	-	-	-	IMPACT=MODIFIER;STRAND=-1;HGVSc=ENSBTAT00000080553.1:c.146-335G>A
15_45418986_T/C	15:45418986	C	ENSBTAG00000032079	ENSBTAT00000080553	Transcript	intron_variant	-	-	-	-	-	-	IMPACT=MODIFIER;STRAND=-1;HGVSc=ENSBTAT00000080553.1:c.146-477A>G
15_45419029_G/A	15:45419029	A	ENSBTAG00000032079	ENSBTAT00000080553	Transcript	intron_variant	-	-	-	-	-	-	IMPACT=MODIFIER;STRAND=-1;HGVSc=ENSBTAT00000080553.1:c.146-520C>T
15_45419046_A/G	15:45419046	G	ENSBTAG00000032079	ENSBTAT00000080553	Transcript	intron_variant	-	-	-	-	-	-	IMPACT=MODIFIER;STRAND=-1;HGVSc=ENSBTAT00000080553.1:c.146-537T>C
15_45419079_G/A	15:45419079	A	ENSBTAG00000032079	ENSBTAT00000080553	Transcript	intron_variant	-	-	-	-	-	-	IMPACT=MODIFIER;STRAND=-1;HGVSc=ENSBTAT00000080553.1:c.146-570C>T
15_45419107_C/T	15:45419107	T	ENSBTAG00000032079	ENSBTAT00000080553	Transcript	intron_variant	-	-	-	-	-	-	IMPACT=MODIFIER;STRAND=-1;HGVSc=ENSBTAT00000080553.1:c.146-598G>A
15_45419175_G/C	15:45419175	C	ENSBTAG00000032079	ENSBTAT00000080553	Transcript	intron_variant	-	-	-	-	-	-	IMPACT=MODIFIER;STRAND=-1;HGVSc=ENSBTAT00000080553.1:c.146-666C>G
15_45419239_G/C	15:45419239	C	ENSBTAG00000032079	ENSBTAT00000080553	Transcript	intron_variant	-	-	-	-	-	-	IMPACT=MODIFIER;STRAND=-1;HGVSc=ENSBTAT00000080553.1:c.146-730C>G
15_45419299_A/G	15:45419299	G	ENSBTAG00000032079	ENSBTAT00000080553	Transcript	intron_variant	-	-	-	-	-	-	IMPACT=MODIFIER;STRAND=-1;HGVSc=ENSBTAT00000080553.1:c.146-790T>C
15_45419318_C/T	15:45419318	T	ENSBTAG00000032079	ENSBTAT00000080553	Transcript	intron_variant	-	-	-	-	-	-	IMPACT=MODIFIER;STRAND=-1;HGVSc=ENSBTAT00000080553.1:c.146-809G>A
15_45419324_T/C	15:45419324	C	ENSBTAG00000032079	ENSBTAT00000080553	Transcript	intron_variant	-	-	-	-	-	-	IMPACT=MODIFIER;STRAND=-1;HGVSc=ENSBTAT00000080553.1:c.146-815A>G
15_45419353_T/C	15:45419353	C	ENSBTAG00000032079	ENSBTAT00000080553	Transcript	intron_variant	-	-	-	-	-	-	IMPACT=MODIFIER;STRAND=-1;HGVSc=ENSBTAT00000080553.1:c.146-844A>G
15_45419395_A/G	15:45419395	G	ENSBTAG00000032079	ENSBTAT00000080553	Transcript	intron_variant	-	-	-	-	-	-	IMPACT=MODIFIER;STRAND=-1;HGVSc=ENSBTAT00000080553.1:c.146-886T>C
15_45419397_G/C	15:45419397	C	ENSBTAG00000032079	ENSBTAT00000080553	Transcript	intron_variant	-	-	-	-	-	-	IMPACT=MODIFIER;STRAND=-1;HGVSc=ENSBTAT00000080553.1:c.146-888C>G
15_45419415_C/T	15:45419415	T	ENSBTAG00000032079	ENSBTAT00000080553	Transcript	intron_variant	-	-	-	-	-	-	IMPACT=MODIFIER;STRAND=-1;HGVSc=ENSBTAT00000080553.1:c.146-906G>A
15_45419494_A/G	15:45419494	G	ENSBTAG00000032079	ENSBTAT00000080553	Transcript	intron_variant	-	-	-	-	-	-	IMPACT=MODIFIER;STRAND=-1;HGVSc=ENSBTAT00000080553.1:c.146-985T>C
15_45419527_C/T	15:45419527	T	ENSBTAG00000032079	ENSBTAT00000080553	Transcript	intron_variant	-	-	-	-	-	-	IMPACT=MODIFIER;STRAND=-1;HGVSc=ENSBTAT00000080553.1:c.146-1018G>A
15_45419578_C/T	15:45419578	T	ENSBTAG00000032079	ENSBTAT00000080553	Transcript	intron_variant	-	-	-	-	-	-	IMPACT=MODIFIER;STRAND=-1;HGVSc=ENSBTAT00000080553.1:c.146-1069G>A
15_45419618_T/G	15:45419618	G	ENSBTAG00000032079	ENSBTAT00000080553	Transcript	intron_variant	-	-	-	-	-	-	IMPACT=MODIFIER;STRAND=-1;HGVSc=ENSBTAT00000080553.1:c.146-1109A>C
15_45419628_C/T	15:45419628	T	ENSBTAG00000032079	ENSBTAT00000080553	Transcript	intron_variant	-	-	-	-	-	-	IMPACT=MODIFIER;STRAND=-1;HGVSc=ENSBTAT00000080553.1:c.146-1119G>A
15_45419631_T/G	15:45419631	G	ENSBTAG00000032079	ENSBTAT00000080553	Transcript	intron_variant	-	-	-	-	-	-	IMPACT=MODIFIER;STRAND=-1;HGVSc=ENSBTAT00000080553.1:c.146-1122A>C
15_45419656_G/C	15:45419656	C	ENSBTAG00000032079	ENSBTAT00000080553	Transcript	intron_variant	-	-	-	-	-	-	IMPACT=MODIFIER;STRAND=-1;HGVSc=ENSBTAT00000080553.1:c.146-1147C>G
15_45419686_T/C	15:45419686	C	ENSBTAG00000032079	ENSBTAT00000080553	Transcript	intron_variant	-	-	-	-	-	-	IMPACT=MODIFIER;STRAND=-1;HGVSc=ENSBTAT00000080553.1:c.146-1177A>G
15_45419723_G/C	15:45419723	C	ENSBTAG00000032079	ENSBTAT00000080553	Transcript	intron_variant	-	-	-	-	-	-	IMPACT=MODIFIER;STRAND=-1;HGVSc=ENSBTAT00000080553.1:c.146-1214C>G
15_45419725_G/C	15:45419725	C	ENSBTAG00000032079	ENSBTAT00000080553	Transcript	intron_variant	-	-	-	-	-	-	IMPACT=MODIFIER;STRAND=-1;HGVSc=ENSBTAT00000080553.1:c.146-1216C>G
15_45419943_C/T	15:45419943	T	ENSBTAG00000032079	ENSBTAT00000080553	Transcript	intron_variant	-	-	-	-	-	-	IMPACT=MODIFIER;STRAND=-1;HGVSc=ENSBTAT00000080553.1:c.146-1434G>A
15_45419995_G/T	15:45419995	T	ENSBTAG00000032079	ENSBTAT00000080553	Transcript	intron_variant	-	-	-	-	-	-	IMPACT=MODIFIER;STRAND=-1;HGVSc=ENSBTAT00000080553.1:c.146-1486C>A
15_45420030_C/T	15:45420030	T	ENSBTAG00000032079	ENSBTAT00000080553	Transcript	intron_variant	-	-	-	-	-	-	IMPACT=MODIFIER;STRAND=-1;HGVSc=ENSBTAT00000080553.1:c.146-1521G>A
15_45420206_T/C	15:45420206	C	ENSBTAG00000032079	ENSBTAT00000080553	Transcript	intron_variant	-	-	-	-	-	-	IMPACT=MODIFIER;STRAND=-1;HGVSc=ENSBTAT00000080553.1:c.146-1697A>G
15_45420298_G/A	15:45420298	A	ENSBTAG00000032079	ENSBTAT00000080553	Transcript	intron_variant	-	-	-	-	-	-	IMPACT=MODIFIER;STRAND=-1;HGVSc=ENSBTAT00000080553.1:c.146-1789C>T
15_45420325_T/A	15:45420325	A	ENSBTAG00000032079	ENSBTAT00000080553	Transcript	intron_variant	-	-	-	-	-	-	IMPACT=MODIFIER;STRAND=-1;HGVSc=ENSBTAT00000080553.1:c.146-1816A>T
15_45420394_T/A	15:45420394	A	ENSBTAG00000032079	ENSBTAT00000080553	Transcript	intron_variant	-	-	-	-	-	-	IMPACT=MODIFIER;STRAND=-1;HGVSc=ENSBTAT00000080553.1:c.146-1885A>T
15_45420456_C/T	15:45420456	T	ENSBTAG00000032079	ENSBTAT00000080553	Transcript	intron_variant	-	-	-	-	-	-	IMPACT=MODIFIER;STRAND=-1;HGVSc=ENSBTAT00000080553.1:c.146-1947G>A
15_45420465_G/A	15:45420465	A	ENSBTAG00000032079	ENSBTAT00000080553	Transcript	intron_variant	-	-	-	-	-	-	IMPACT=MODIFIER;STRAND=-1;HGVSc=ENSBTAT00000080553.1:c.146-1956C>T
15_45420485_T/C	15:45420485	C	ENSBTAG00000032079	ENSBTAT00000080553	Transcript	intron_variant	-	-	-	-	-	-	IMPACT=MODIFIER;STRAND=-1;HGVSc=ENSBTAT00000080553.1:c.146-1976A>G
15_45420487_A/G	15:45420487	G	ENSBTAG00000032079	ENSBTAT00000080553	Transcript	intron_variant	-	-	-	-	-	-	IMPACT=MODIFIER;STRAND=-1;HGVSc=ENSBTAT00000080553.1:c.146-1978T>C
15_45420488_A/G	15:45420488	G	ENSBTAG00000032079	ENSBTAT00000080553	Transcript	intron_variant	-	-	-	-	-	-	IMPACT=MODIFIER;STRAND=-1;HGVSc=ENSBTAT00000080553.1:c.146-1979T>C
15_45420504_A/C	15:45420504	C	ENSBTAG00000032079	ENSBTAT00000080553	Transcript	intron_variant	-	-	-	-	-	-	IMPACT=MODIFIER;STRAND=-1;HGVSc=ENSBTAT00000080553.1:c.146-1995T>G
15_45420524_G/A	15:45420524	A	ENSBTAG00000032079	ENSBTAT00000080553	Transcript	intron_variant	-	-	-	-	-	-	IMPACT=MODIFIER;STRAND=-1;HGVSc=ENSBTAT00000080553.1:c.146-2015C>T
15_45420526_C/A	15:45420526	A	ENSBTAG00000032079	ENSBTAT00000080553	Transcript	intron_variant	-	-	-	-	-	-	IMPACT=MODIFIER;STRAND=-1;HGVSc=ENSBTAT00000080553.1:c.146-2017G>T
15_45420568_A/T	15:45420568	T	ENSBTAG00000032079	ENSBTAT00000080553	Transcript	intron_variant	-	-	-	-	-	-	IMPACT=MODIFIER;STRAND=-1;HGVSc=ENSBTAT00000080553.1:c.146-2059T>A
15_45420680_C/T	15:45420680	T	ENSBTAG00000032079	ENSBTAT00000080553	Transcript	intron_variant	-	-	-	-	-	-	IMPACT=MODIFIER;STRAND=-1;HGVSc=ENSBTAT00000080553.1:c.146-2171G>A
15_45420701_G/A	15:45420701	A	ENSBTAG00000032079	ENSBTAT00000080553	Transcript	intron_variant	-	-	-	-	-	-	IMPACT=MODIFIER;STRAND=-1;HGVSc=ENSBTAT00000080553.1:c.146-2192C>T
15_45420713_T/C	15:45420713	C	ENSBTAG00000032079	ENSBTAT00000080553	Transcript	intron_variant	-	-	-	-	-	-	IMPACT=MODIFIER;STRAND=-1;HGVSc=ENSBTAT00000080553.1:c.146-2204A>G
15_45420803_G/A	15:45420803	A	ENSBTAG00000032079	ENSBTAT00000080553	Transcript	intron_variant	-	-	-	-	-	-	IMPACT=MODIFIER;STRAND=-1;HGVSc=ENSBTAT00000080553.1:c.146-2294C>T
15_45420870_T/C	15:45420870	C	ENSBTAG00000032079	ENSBTAT00000080553	Transcript	intron_variant	-	-	-	-	-	-	IMPACT=MODIFIER;STRAND=-1;HGVSc=ENSBTAT00000080553.1:c.146-2361A>G
15_45420971_A/G	15:45420971	G	ENSBTAG00000032079	ENSBTAT00000080553	Transcript	intron_variant	-	-	-	-	-	-	IMPACT=MODIFIER;STRAND=-1;HGVSc=ENSBTAT00000080553.1:c.146-2462T>C
15_45420972_A/C	15:45420972	C	ENSBTAG00000032079	ENSBTAT00000080553	Transcript	intron_variant	-	-	-	-	-	-	IMPACT=MODIFIER;STRAND=-1;HGVSc=ENSBTAT00000080553.1:c.146-2463T>G
15_45421009_C/T	15:45421009	T	ENSBTAG00000032079	ENSBTAT00000080553	Transcript	intron_variant	-	-	-	-	-	-	IMPACT=MODIFIER;STRAND=-1;HGVSc=ENSBTAT00000080553.1:c.146-2500G>A
15_45421010_G/A	15:45421010	A	ENSBTAG00000032079	ENSBTAT00000080553	Transcript	intron_variant	-	-	-	-	-	-	IMPACT=MODIFIER;STRAND=-1;HGVSc=ENSBTAT00000080553.1:c.146-2501C>T
15_45421037_G/A	15:45421037	A	ENSBTAG00000032079	ENSBTAT00000080553	Transcript	intron_variant	-	-	-	-	-	-	IMPACT=MODIFIER;STRAND=-1;HGVSc=ENSBTAT00000080553.1:c.146-2528C>T
15_45421119_C/T	15:45421119	T	ENSBTAG00000032079	ENSBTAT00000080553	Transcript	intron_variant	-	-	-	-	-	-	IMPACT=MODIFIER;STRAND=-1;HGVSc=ENSBTAT00000080553.1:c.146-2610G>A
15_45421147_C/T	15:45421147	T	ENSBTAG00000032079	ENSBTAT00000080553	Transcript	intron_variant	-	-	-	-	-	-	IMPACT=MODIFIER;STRAND=-1;HGVSc=ENSBTAT00000080553.1:c.146-2638G>A
15_45421235_C/G	15:45421235	G	ENSBTAG00000032079	ENSBTAT00000080553	Transcript	intron_variant	-	-	-	-	-	-	IMPACT=MODIFIER;STRAND=-1;HGVSc=ENSBTAT00000080553.1:c.146-2726G>C
15_45421238_A/G	15:45421238	G	ENSBTAG00000032079	ENSBTAT00000080553	Transcript	intron_variant	-	-	-	-	-	-	IMPACT=MODIFIER;STRAND=-1;HGVSc=ENSBTAT00000080553.1:c.146-2729T>C
15_45421324_G/A/C	15:45421324	A	ENSBTAG00000032079	ENSBTAT00000080553	Transcript	intron_variant	-	-	-	-	-	-	IMPACT=MODIFIER;STRAND=-1;HGVSc=ENSBTAT00000080553.1:c.146-2815C>T
15_45421395_A/G	15:45421395	G	ENSBTAG00000032079	ENSBTAT00000080553	Transcript	intron_variant	-	-	-	-	-	-	IMPACT=MODIFIER;STRAND=-1;HGVSc=ENSBTAT00000080553.1:c.146-2886T>C
15_45421414_T/C	15:45421414	C	ENSBTAG00000032079	ENSBTAT00000080553	Transcript	intron_variant	-	-	-	-	-	-	IMPACT=MODIFIER;STRAND=-1;HGVSc=ENSBTAT00000080553.1:c.146-2905A>G
15_45421431_C/G	15:45421431	G	ENSBTAG00000032079	ENSBTAT00000080553	Transcript	intron_variant	-	-	-	-	-	-	IMPACT=MODIFIER;STRAND=-1;HGVSc=ENSBTAT00000080553.1:c.146-2922G>C
15_45421541_T/C	15:45421541	C	ENSBTAG00000032079	ENSBTAT00000080553	Transcript	intron_variant	-	-	-	-	-	-	IMPACT=MODIFIER;STRAND=-1;HGVSc=ENSBTAT00000080553.1:c.146-3032A>G
15_45421554_C/T	15:45421554	T	ENSBTAG00000032079	ENSBTAT00000080553	Transcript	intron_variant	-	-	-	-	-	-	IMPACT=MODIFIER;STRAND=-1;HGVSc=ENSBTAT00000080553.1:c.146-3045G>A
15_45421602_A/G	15:45421602	G	ENSBTAG00000032079	ENSBTAT00000080553	Transcript	intron_variant	-	-	-	-	-	-	IMPACT=MODIFIER;STRAND=-1;HGVSc=ENSBTAT00000080553.1:c.146-3093T>C
15_45421617_C/T	15:45421617	T	ENSBTAG00000032079	ENSBTAT00000080553	Transcript	intron_variant	-	-	-	-	-	-	IMPACT=MODIFIER;STRAND=-1;HGVSc=ENSBTAT00000080553.1:c.146-3108G>A
15_45421618_G/A	15:45421618	A	ENSBTAG00000032079	ENSBTAT00000080553	Transcript	intron_variant	-	-	-	-	-	-	IMPACT=MODIFIER;STRAND=-1;HGVSc=ENSBTAT00000080553.1:c.146-3109C>T
15_45421635_C/G	15:45421635	G	ENSBTAG00000032079	ENSBTAT00000080553	Transcript	intron_variant	-	-	-	-	-	-	IMPACT=MODIFIER;STRAND=-1;HGVSc=ENSBTAT00000080553.1:c.146-3126G>C
15_45421758_T/C	15:45421758	C	ENSBTAG00000032079	ENSBTAT00000080553	Transcript	intron_variant	-	-	-	-	-	-	IMPACT=MODIFIER;STRAND=-1;HGVSc=ENSBTAT00000080553.1:c.146-3249A>G
15_45421928_T/C	15:45421928	C	ENSBTAG00000032079	ENSBTAT00000080553	Transcript	intron_variant	-	-	-	-	-	-	IMPACT=MODIFIER;STRAND=-1;HGVSc=ENSBTAT00000080553.1:c.146-3419A>G
15_45421929_G/A	15:45421929	A	ENSBTAG00000032079	ENSBTAT00000080553	Transcript	intron_variant	-	-	-	-	-	-	IMPACT=MODIFIER;STRAND=-1;HGVSc=ENSBTAT00000080553.1:c.146-3420C>T
15_45421940_C/T	15:45421940	T	ENSBTAG00000032079	ENSBTAT00000080553	Transcript	intron_variant	-	-	-	-	-	-	IMPACT=MODIFIER;STRAND=-1;HGVSc=ENSBTAT00000080553.1:c.146-3431G>A
15_45421995_C/T	15:45421995	T	ENSBTAG00000032079	ENSBTAT00000080553	Transcript	intron_variant	-	-	-	-	-	-	IMPACT=MODIFIER;STRAND=-1;HGVSc=ENSBTAT00000080553.1:c.146-3486G>A
15_45422041_G/A	15:45422041	A	ENSBTAG00000032079	ENSBTAT00000080553	Transcript	intron_variant	-	-	-	-	-	-	IMPACT=MODIFIER;STRAND=-1;HGVSc=ENSBTAT00000080553.1:c.146-3532C>T
15_45422195_C/T	15:45422195	T	ENSBTAG00000032079	ENSBTAT00000080553	Transcript	intron_variant	-	-	-	-	-	-	IMPACT=MODIFIER;STRAND=-1;HGVSc=ENSBTAT00000080553.1:c.146-3686G>A
15_45422306_G/C	15:45422306	C	ENSBTAG00000032079	ENSBTAT00000080553	Transcript	intron_variant	-	-	-	-	-	-	IMPACT=MODIFIER;STRAND=-1;HGVSc=ENSBTAT00000080553.1:c.146-3797C>G
15_45422344_T/A	15:45422344	A	ENSBTAG00000032079	ENSBTAT00000080553	Transcript	intron_variant	-	-	-	-	-	-	IMPACT=MODIFIER;STRAND=-1;HGVSc=ENSBTAT00000080553.1:c.146-3835A>T
15_45422425_C/T	15:45422425	T	ENSBTAG00000032079	ENSBTAT00000080553	Transcript	intron_variant	-	-	-	-	-	-	IMPACT=MODIFIER;STRAND=-1;HGVSc=ENSBTAT00000080553.1:c.146-3916G>A
15_45422545_G/A	15:45422545	A	ENSBTAG00000032079	ENSBTAT00000080553	Transcript	intron_variant	-	-	-	-	-	-	IMPACT=MODIFIER;STRAND=-1;HGVSc=ENSBTAT00000080553.1:c.146-4036C>T
15_45422803_A/G	15:45422803	G	ENSBTAG00000032079	ENSBTAT00000080553	Transcript	intron_variant	-	-	-	-	-	-	IMPACT=MODIFIER;STRAND=-1;HGVSc=ENSBTAT00000080553.1:c.146-4294T>C
15_45422857_A/G	15:45422857	G	ENSBTAG00000032079	ENSBTAT00000080553	Transcript	intron_variant	-	-	-	-	-	-	IMPACT=MODIFIER;STRAND=-1;HGVSc=ENSBTAT00000080553.1:c.146-4348T>C
15_45422938_T/G	15:45422938	G	ENSBTAG00000032079	ENSBTAT00000080553	Transcript	intron_variant	-	-	-	-	-	-	IMPACT=MODIFIER;STRAND=-1;HGVSc=ENSBTAT00000080553.1:c.146-4429A>C
15_45422982_G/A	15:45422982	A	ENSBTAG00000032079	ENSBTAT00000080553	Transcript	intron_variant	-	-	-	-	-	-	IMPACT=MODIFIER;STRAND=-1;HGVSc=ENSBTAT00000080553.1:c.146-4473C>T
15_45423049_G/A	15:45423049	A	ENSBTAG00000032079	ENSBTAT00000080553	Transcript	intron_variant	-	-	-	-	-	-	IMPACT=MODIFIER;STRAND=-1;HGVSc=ENSBTAT00000080553.1:c.146-4540C>T
15_45423129_A/G	15:45423129	G	ENSBTAG00000032079	ENSBTAT00000080553	Transcript	intron_variant	-	-	-	-	-	-	IMPACT=MODIFIER;STRAND=-1;HGVSc=ENSBTAT00000080553.1:c.146-4620T>C
15_45423162_T/C	15:45423162	C	ENSBTAG00000032079	ENSBTAT00000080553	Transcript	intron_variant	-	-	-	-	-	-	IMPACT=MODIFIER;STRAND=-1;HGVSc=ENSBTAT00000080553.1:c.146-4653A>G
15_45423193_A/G	15:45423193	G	ENSBTAG00000032079	ENSBTAT00000080553	Transcript	intron_variant	-	-	-	-	-	-	IMPACT=MODIFIER;STRAND=-1;HGVSc=ENSBTAT00000080553.1:c.146-4684T>C
15_45423283_C/T	15:45423283	T	ENSBTAG00000032079	ENSBTAT00000080553	Transcript	intron_variant	-	-	-	-	-	-	IMPACT=MODIFIER;STRAND=-1;HGVSc=ENSBTAT00000080553.1:c.146-4774G>A
15_45423286_T/C	15:45423286	C	ENSBTAG00000032079	ENSBTAT00000080553	Transcript	intron_variant	-	-	-	-	-	-	IMPACT=MODIFIER;STRAND=-1;HGVSc=ENSBTAT00000080553.1:c.146-4777A>G
15_45423354_A/G	15:45423354	G	ENSBTAG00000032079	ENSBTAT00000080553	Transcript	intron_variant	-	-	-	-	-	-	IMPACT=MODIFIER;STRAND=-1;HGVSc=ENSBTAT00000080553.1:c.146-4845T>C
15_45423359_T/C	15:45423359	C	ENSBTAG00000032079	ENSBTAT00000080553	Transcript	intron_variant	-	-	-	-	-	-	IMPACT=MODIFIER;STRAND=-1;HGVSc=ENSBTAT00000080553.1:c.146-4850A>G
15_45423417_T/A	15:45423417	A	ENSBTAG00000032079	ENSBTAT00000080553	Transcript	intron_variant	-	-	-	-	-	-	IMPACT=MODIFIER;STRAND=-1;HGVSc=ENSBTAT00000080553.1:c.146-4908A>T
15_45423419_A/G	15:45423419	G	ENSBTAG00000032079	ENSBTAT00000080553	Transcript	intron_variant	-	-	-	-	-	-	IMPACT=MODIFIER;STRAND=-1;HGVSc=ENSBTAT00000080553.1:c.146-4910T>C
15_45423477_C/T	15:45423477	T	ENSBTAG00000032079	ENSBTAT00000080553	Transcript	intron_variant	-	-	-	-	-	-	IMPACT=MODIFIER;STRAND=-1;HGVSc=ENSBTAT00000080553.1:c.146-4968G>A
15_45423625_G/A	15:45423625	A	ENSBTAG00000032079	ENSBTAT00000080553	Transcript	intron_variant	-	-	-	-	-	-	IMPACT=MODIFIER;STRAND=-1;HGVSc=ENSBTAT00000080553.1:c.146-5116C>T
15_45423629_C/T	15:45423629	T	ENSBTAG00000032079	ENSBTAT00000080553	Transcript	intron_variant	-	-	-	-	-	-	IMPACT=MODIFIER;STRAND=-1;HGVSc=ENSBTAT00000080553.1:c.146-5120G>A
15_45423648_A/G	15:45423648	G	ENSBTAG00000032079	ENSBTAT00000080553	Transcript	intron_variant	-	-	-	-	-	-	IMPACT=MODIFIER;STRAND=-1;HGVSc=ENSBTAT00000080553.1:c.146-5139T>C
15_45423708_A/T	15:45423708	T	ENSBTAG00000032079	ENSBTAT00000080553	Transcript	intron_variant	-	-	-	-	-	-	IMPACT=MODIFIER;STRAND=-1;HGVSc=ENSBTAT00000080553.1:c.146-5199T>A
15_45423719_C/T	15:45423719	T	ENSBTAG00000032079	ENSBTAT00000080553	Transcript	intron_variant	-	-	-	-	-	-	IMPACT=MODIFIER;STRAND=-1;HGVSc=ENSBTAT00000080553.1:c.146-5210G>A
15_45423905_G/A	15:45423905	A	ENSBTAG00000032079	ENSBTAT00000080553	Transcript	intron_variant	-	-	-	-	-	-	IMPACT=MODIFIER;STRAND=-1;HGVSc=ENSBTAT00000080553.1:c.146-5396C>T
15_45423914_A/G	15:45423914	G	ENSBTAG00000032079	ENSBTAT00000080553	Transcript	intron_variant	-	-	-	-	-	-	IMPACT=MODIFIER;STRAND=-1;HGVSc=ENSBTAT00000080553.1:c.146-5405T>C
15_45423920_T/A	15:45423920	A	ENSBTAG00000032079	ENSBTAT00000080553	Transcript	intron_variant	-	-	-	-	-	-	IMPACT=MODIFIER;STRAND=-1;HGVSc=ENSBTAT00000080553.1:c.146-5411A>T
15_45424006_C/A	15:45424006	A	ENSBTAG00000032079	ENSBTAT00000080553	Transcript	intron_variant	-	-	-	-	-	-	IMPACT=MODIFIER;STRAND=-1;HGVSc=ENSBTAT00000080553.1:c.146-5497G>T
15_45424059_A/G	15:45424059	G	ENSBTAG00000032079	ENSBTAT00000080553	Transcript	intron_variant	-	-	-	-	-	-	IMPACT=MODIFIER;STRAND=-1;HGVSc=ENSBTAT00000080553.1:c.146-5550T>C
15_45424228_T/C	15:45424228	C	ENSBTAG00000032079	ENSBTAT00000080553	Transcript	intron_variant	-	-	-	-	-	-	IMPACT=MODIFIER;STRAND=-1;HGVSc=ENSBTAT00000080553.1:c.146-5719A>G
15_45424234_T/C	15:45424234	C	ENSBTAG00000032079	ENSBTAT00000080553	Transcript	intron_variant	-	-	-	-	-	-	IMPACT=MODIFIER;STRAND=-1;HGVSc=ENSBTAT00000080553.1:c.146-5725A>G
15_45424351_T/C	15:45424351	C	ENSBTAG00000032079	ENSBTAT00000080553	Transcript	intron_variant	-	-	-	-	-	-	IMPACT=MODIFIER;STRAND=-1;HGVSc=ENSBTAT00000080553.1:c.146-5842A>G
15_45424422_T/C	15:45424422	C	ENSBTAG00000032079	ENSBTAT00000080553	Transcript	intron_variant	-	-	-	-	-	-	IMPACT=MODIFIER;STRAND=-1;HGVSc=ENSBTAT00000080553.1:c.146-5913A>G
15_45424425_C/T	15:45424425	T	ENSBTAG00000032079	ENSBTAT00000080553	Transcript	intron_variant	-	-	-	-	-	-	IMPACT=MODIFIER;STRAND=-1;HGVSc=ENSBTAT00000080553.1:c.146-5916G>A
15_45424458_G/T	15:45424458	T	ENSBTAG00000032079	ENSBTAT00000080553	Transcript	intron_variant	-	-	-	-	-	-	IMPACT=MODIFIER;STRAND=-1;HGVSc=ENSBTAT00000080553.1:c.146-5949C>A
15_45424499_C/T	15:45424499	T	ENSBTAG00000032079	ENSBTAT00000080553	Transcript	intron_variant	-	-	-	-	-	-	IMPACT=MODIFIER;STRAND=-1;HGVSc=ENSBTAT00000080553.1:c.146-5990G>A
15_45424515_G/A	15:45424515	A	ENSBTAG00000032079	ENSBTAT00000080553	Transcript	intron_variant	-	-	-	-	-	-	IMPACT=MODIFIER;STRAND=-1;HGVSc=ENSBTAT00000080553.1:c.146-6006C>T
15_45424525_C/T	15:45424525	T	ENSBTAG00000032079	ENSBTAT00000080553	Transcript	intron_variant	-	-	-	-	-	-	IMPACT=MODIFIER;STRAND=-1;HGVSc=ENSBTAT00000080553.1:c.146-6016G>A
15_45424550_T/C	15:45424550	C	ENSBTAG00000032079	ENSBTAT00000080553	Transcript	intron_variant	-	-	-	-	-	-	IMPACT=MODIFIER;STRAND=-1;HGVSc=ENSBTAT00000080553.1:c.146-6041A>G
15_45424551_G/T	15:45424551	T	ENSBTAG00000032079	ENSBTAT00000080553	Transcript	intron_variant	-	-	-	-	-	-	IMPACT=MODIFIER;STRAND=-1;HGVSc=ENSBTAT00000080553.1:c.146-6042C>A
15_45424561_G/A	15:45424561	A	ENSBTAG00000032079	ENSBTAT00000080553	Transcript	intron_variant	-	-	-	-	-	-	IMPACT=MODIFIER;STRAND=-1;HGVSc=ENSBTAT00000080553.1:c.146-6052C>T
15_45424598_T/G	15:45424598	G	ENSBTAG00000032079	ENSBTAT00000080553	Transcript	intron_variant	-	-	-	-	-	-	IMPACT=MODIFIER;STRAND=-1;HGVSc=ENSBTAT00000080553.1:c.146-6089A>C
15_45424625_G/A	15:45424625	A	ENSBTAG00000032079	ENSBTAT00000080553	Transcript	intron_variant	-	-	-	-	-	-	IMPACT=MODIFIER;STRAND=-1;HGVSc=ENSBTAT00000080553.1:c.146-6116C>T
15_45424653_G/A	15:45424653	A	ENSBTAG00000032079	ENSBTAT00000080553	Transcript	intron_variant	-	-	-	-	-	-	IMPACT=MODIFIER;STRAND=-1;HGVSc=ENSBTAT00000080553.1:c.146-6144C>T
15_45424800_G/T	15:45424800	T	ENSBTAG00000032079	ENSBTAT00000080553	Transcript	intron_variant	-	-	-	-	-	-	IMPACT=MODIFIER;STRAND=-1;HGVSc=ENSBTAT00000080553.1:c.146-6291C>A
15_45424809_A/G	15:45424809	G	ENSBTAG00000032079	ENSBTAT00000080553	Transcript	intron_variant	-	-	-	-	-	-	IMPACT=MODIFIER;STRAND=-1;HGVSc=ENSBTAT00000080553.1:c.146-6300T>C
15_45424846_A/G	15:45424846	G	ENSBTAG00000032079	ENSBTAT00000080553	Transcript	intron_variant	-	-	-	-	-	-	IMPACT=MODIFIER;STRAND=-1;HGVSc=ENSBTAT00000080553.1:c.146-6337T>C
15_45424939_C/T	15:45424939	T	ENSBTAG00000032079	ENSBTAT00000080553	Transcript	intron_variant	-	-	-	-	-	-	IMPACT=MODIFIER;STRAND=-1;HGVSc=ENSBTAT00000080553.1:c.146-6430G>A
15_45424981_T/C	15:45424981	C	ENSBTAG00000032079	ENSBTAT00000080553	Transcript	intron_variant	-	-	-	-	-	-	IMPACT=MODIFIER;STRAND=-1;HGVSc=ENSBTAT00000080553.1:c.146-6472A>G
15_45424983_A/G	15:45424983	G	ENSBTAG00000032079	ENSBTAT00000080553	Transcript	intron_variant	-	-	-	-	-	-	IMPACT=MODIFIER;STRAND=-1;HGVSc=ENSBTAT00000080553.1:c.146-6474T>C
15_45425188_C/T	15:45425188	T	ENSBTAG00000032079	ENSBTAT00000080553	Transcript	intron_variant	-	-	-	-	-	-	IMPACT=MODIFIER;STRAND=-1;HGVSc=ENSBTAT00000080553.1:c.146-6679G>A
15_45425216_C/T	15:45425216	T	ENSBTAG00000032079	ENSBTAT00000080553	Transcript	intron_variant	-	-	-	-	-	-	IMPACT=MODIFIER;STRAND=-1;HGVSc=ENSBTAT00000080553.1:c.146-6707G>A
15_45425246_C/T	15:45425246	T	ENSBTAG00000032079	ENSBTAT00000080553	Transcript	intron_variant	-	-	-	-	-	-	IMPACT=MODIFIER;STRAND=-1;HGVSc=ENSBTAT00000080553.1:c.146-6737G>A
15_45425376_A/G	15:45425376	G	ENSBTAG00000032079	ENSBTAT00000080553	Transcript	intron_variant	-	-	-	-	-	-	IMPACT=MODIFIER;STRAND=-1;HGVSc=ENSBTAT00000080553.1:c.146-6867T>C
15_45425377_T/C	15:45425377	C	ENSBTAG00000032079	ENSBTAT00000080553	Transcript	intron_variant	-	-	-	-	-	-	IMPACT=MODIFIER;STRAND=-1;HGVSc=ENSBTAT00000080553.1:c.146-6868A>G
15_45425412_G/T	15:45425412	T	ENSBTAG00000032079	ENSBTAT00000080553	Transcript	intron_variant	-	-	-	-	-	-	IMPACT=MODIFIER;STRAND=-1;HGVSc=ENSBTAT00000080553.1:c.146-6903C>A
15_45425556_G/A	15:45425556	A	ENSBTAG00000032079	ENSBTAT00000080553	Transcript	intron_variant	-	-	-	-	-	-	IMPACT=MODIFIER;STRAND=-1;HGVSc=ENSBTAT00000080553.1:c.146-7047C>T
15_45425601_G/A	15:45425601	A	ENSBTAG00000032079	ENSBTAT00000080553	Transcript	intron_variant	-	-	-	-	-	-	IMPACT=MODIFIER;STRAND=-1;HGVSc=ENSBTAT00000080553.1:c.146-7092C>T
15_45425677_A/G	15:45425677	G	ENSBTAG00000032079	ENSBTAT00000080553	Transcript	intron_variant	-	-	-	-	-	-	IMPACT=MODIFIER;STRAND=-1;HGVSc=ENSBTAT00000080553.1:c.146-7168T>C
15_45425823_T/G	15:45425823	G	ENSBTAG00000032079	ENSBTAT00000080553	Transcript	intron_variant	-	-	-	-	-	-	IMPACT=MODIFIER;STRAND=-1;HGVSc=ENSBTAT00000080553.1:c.146-7314A>C
15_45425919_G/A	15:45425919	A	ENSBTAG00000032079	ENSBTAT00000080553	Transcript	intron_variant	-	-	-	-	-	-	IMPACT=MODIFIER;STRAND=-1;HGVSc=ENSBTAT00000080553.1:c.146-7410C>T
15_45426179_G/A	15:45426179	A	ENSBTAG00000032079	ENSBTAT00000080553	Transcript	intron_variant	-	-	-	-	-	-	IMPACT=MODIFIER;STRAND=-1;HGVSc=ENSBTAT00000080553.1:c.146-7670C>T
15_45426262_A/G	15:45426262	G	ENSBTAG00000032079	ENSBTAT00000080553	Transcript	intron_variant	-	-	-	-	-	-	IMPACT=MODIFIER;STRAND=-1;HGVSc=ENSBTAT00000080553.1:c.146-7753T>C
15_45426300_G/A	15:45426300	A	ENSBTAG00000032079	ENSBTAT00000080553	Transcript	intron_variant	-	-	-	-	-	-	IMPACT=MODIFIER;STRAND=-1;HGVSc=ENSBTAT00000080553.1:c.146-7791C>T
15_45426397_G/A	15:45426397	A	ENSBTAG00000032079	ENSBTAT00000080553	Transcript	intron_variant	-	-	-	-	-	-	IMPACT=MODIFIER;STRAND=-1;HGVSc=ENSBTAT00000080553.1:c.146-7888C>T
15_45426501_T/C	15:45426501	C	ENSBTAG00000032079	ENSBTAT00000080553	Transcript	intron_variant	-	-	-	-	-	-	IMPACT=MODIFIER;STRAND=-1;HGVSc=ENSBTAT00000080553.1:c.146-7992A>G
15_45426505_C/T	15:45426505	T	ENSBTAG00000032079	ENSBTAT00000080553	Transcript	intron_variant	-	-	-	-	-	-	IMPACT=MODIFIER;STRAND=-1;HGVSc=ENSBTAT00000080553.1:c.146-7996G>A
15_45426510_A/C	15:45426510	C	ENSBTAG00000032079	ENSBTAT00000080553	Transcript	intron_variant	-	-	-	-	-	-	IMPACT=MODIFIER;STRAND=-1;HGVSc=ENSBTAT00000080553.1:c.146-8001T>G
15_45426523_G/A	15:45426523	A	ENSBTAG00000032079	ENSBTAT00000080553	Transcript	intron_variant	-	-	-	-	-	-	IMPACT=MODIFIER;STRAND=-1;HGVSc=ENSBTAT00000080553.1:c.146-8014C>T
15_45426563_C/T	15:45426563	T	ENSBTAG00000032079	ENSBTAT00000080553	Transcript	intron_variant	-	-	-	-	-	-	IMPACT=MODIFIER;STRAND=-1;HGVSc=ENSBTAT00000080553.1:c.146-8054G>A
15_45426579_C/T	15:45426579	T	ENSBTAG00000032079	ENSBTAT00000080553	Transcript	intron_variant	-	-	-	-	-	-	IMPACT=MODIFIER;STRAND=-1;HGVSc=ENSBTAT00000080553.1:c.146-8070G>A
15_45426614_T/C	15:45426614	C	ENSBTAG00000032079	ENSBTAT00000080553	Transcript	intron_variant	-	-	-	-	-	-	IMPACT=MODIFIER;STRAND=-1;HGVSc=ENSBTAT00000080553.1:c.146-8105A>G
15_45426616_C/T	15:45426616	T	ENSBTAG00000032079	ENSBTAT00000080553	Transcript	intron_variant	-	-	-	-	-	-	IMPACT=MODIFIER;STRAND=-1;HGVSc=ENSBTAT00000080553.1:c.146-8107G>A
15_45426687_T/A	15:45426687	A	ENSBTAG00000032079	ENSBTAT00000080553	Transcript	intron_variant	-	-	-	-	-	-	IMPACT=MODIFIER;STRAND=-1;HGVSc=ENSBTAT00000080553.1:c.146-8178A>T
15_45426742_G/A	15:45426742	A	ENSBTAG00000032079	ENSBTAT00000080553	Transcript	intron_variant	-	-	-	-	-	-	IMPACT=MODIFIER;STRAND=-1;HGVSc=ENSBTAT00000080553.1:c.146-8233C>T
15_45426744_C/G	15:45426744	G	ENSBTAG00000032079	ENSBTAT00000080553	Transcript	intron_variant	-	-	-	-	-	-	IMPACT=MODIFIER;STRAND=-1;HGVSc=ENSBTAT00000080553.1:c.146-8235G>C
15_45426755_T/C	15:45426755	C	ENSBTAG00000032079	ENSBTAT00000080553	Transcript	intron_variant	-	-	-	-	-	-	IMPACT=MODIFIER;STRAND=-1;HGVSc=ENSBTAT00000080553.1:c.146-8246A>G
15_45426763_G/A	15:45426763	A	ENSBTAG00000032079	ENSBTAT00000080553	Transcript	intron_variant	-	-	-	-	-	-	IMPACT=MODIFIER;STRAND=-1;HGVSc=ENSBTAT00000080553.1:c.146-8254C>T
15_45426777_C/T	15:45426777	T	ENSBTAG00000032079	ENSBTAT00000080553	Transcript	intron_variant	-	-	-	-	-	-	IMPACT=MODIFIER;STRAND=-1;HGVSc=ENSBTAT00000080553.1:c.146-8268G>A
15_45426780_T/C	15:45426780	C	ENSBTAG00000032079	ENSBTAT00000080553	Transcript	intron_variant	-	-	-	-	-	-	IMPACT=MODIFIER;STRAND=-1;HGVSc=ENSBTAT00000080553.1:c.146-8271A>G
15_45426783_A/G	15:45426783	G	ENSBTAG00000032079	ENSBTAT00000080553	Transcript	intron_variant	-	-	-	-	-	-	IMPACT=MODIFIER;STRAND=-1;HGVSc=ENSBTAT00000080553.1:c.146-8274T>C
15_45426803_T/C	15:45426803	C	ENSBTAG00000032079	ENSBTAT00000080553	Transcript	intron_variant	-	-	-	-	-	-	IMPACT=MODIFIER;STRAND=-1;HGVSc=ENSBTAT00000080553.1:c.146-8294A>G
15_45426813_C/A	15:45426813	A	ENSBTAG00000032079	ENSBTAT00000080553	Transcript	intron_variant	-	-	-	-	-	-	IMPACT=MODIFIER;STRAND=-1;HGVSc=ENSBTAT00000080553.1:c.146-8304G>T
15_45426820_G/C	15:45426820	C	ENSBTAG00000032079	ENSBTAT00000080553	Transcript	intron_variant	-	-	-	-	-	-	IMPACT=MODIFIER;STRAND=-1;HGVSc=ENSBTAT00000080553.1:c.146-8311C>G
15_45426867_A/C	15:45426867	C	ENSBTAG00000032079	ENSBTAT00000080553	Transcript	intron_variant	-	-	-	-	-	-	IMPACT=MODIFIER;STRAND=-1;HGVSc=ENSBTAT00000080553.1:c.146-8358T>G
15_45426875_G/A	15:45426875	A	ENSBTAG00000032079	ENSBTAT00000080553	Transcript	intron_variant	-	-	-	-	-	-	IMPACT=MODIFIER;STRAND=-1;HGVSc=ENSBTAT00000080553.1:c.146-8366C>T
15_45426888_C/T	15:45426888	T	ENSBTAG00000032079	ENSBTAT00000080553	Transcript	intron_variant	-	-	-	-	-	-	IMPACT=MODIFIER;STRAND=-1;HGVSc=ENSBTAT00000080553.1:c.146-8379G>A
15_45427050_C/A	15:45427050	A	ENSBTAG00000032079	ENSBTAT00000080553	Transcript	intron_variant	-	-	-	-	-	-	IMPACT=MODIFIER;STRAND=-1;HGVSc=ENSBTAT00000080553.1:c.146-8541G>T
15_45427119_G/A	15:45427119	A	ENSBTAG00000032079	ENSBTAT00000080553	Transcript	intron_variant	-	-	-	-	-	-	IMPACT=MODIFIER;STRAND=-1;HGVSc=ENSBTAT00000080553.1:c.146-8610C>T
15_45427129_A/G	15:45427129	G	ENSBTAG00000032079	ENSBTAT00000080553	Transcript	intron_variant	-	-	-	-	-	-	IMPACT=MODIFIER;STRAND=-1;HGVSc=ENSBTAT00000080553.1:c.146-8620T>C
15_45427407_C/T	15:45427407	T	ENSBTAG00000032079	ENSBTAT00000080553	Transcript	intron_variant	-	-	-	-	-	-	IMPACT=MODIFIER;STRAND=-1;HGVSc=ENSBTAT00000080553.1:c.146-8898G>A
15_45427458_A/C	15:45427458	C	ENSBTAG00000032079	ENSBTAT00000080553	Transcript	intron_variant	-	-	-	-	-	-	IMPACT=MODIFIER;STRAND=-1;HGVSc=ENSBTAT00000080553.1:c.146-8949T>G
15_45427465_G/A	15:45427465	A	ENSBTAG00000032079	ENSBTAT00000080553	Transcript	intron_variant	-	-	-	-	-	-	IMPACT=MODIFIER;STRAND=-1;HGVSc=ENSBTAT00000080553.1:c.146-8956C>T
15_45427466_T/C	15:45427466	C	ENSBTAG00000032079	ENSBTAT00000080553	Transcript	intron_variant	-	-	-	-	-	-	IMPACT=MODIFIER;STRAND=-1;HGVSc=ENSBTAT00000080553.1:c.146-8957A>G
15_45427536_A/G	15:45427536	G	ENSBTAG00000032079	ENSBTAT00000080553	Transcript	intron_variant	-	-	-	-	-	-	IMPACT=MODIFIER;STRAND=-1;HGVSc=ENSBTAT00000080553.1:c.146-9027T>C
15_45427546_C/A	15:45427546	A	ENSBTAG00000032079	ENSBTAT00000080553	Transcript	intron_variant	-	-	-	-	-	-	IMPACT=MODIFIER;STRAND=-1;HGVSc=ENSBTAT00000080553.1:c.146-9037G>T
15_45427548_G/T	15:45427548	T	ENSBTAG00000032079	ENSBTAT00000080553	Transcript	intron_variant	-	-	-	-	-	-	IMPACT=MODIFIER;STRAND=-1;HGVSc=ENSBTAT00000080553.1:c.146-9039C>A
15_45427573_C/T	15:45427573	T	ENSBTAG00000032079	ENSBTAT00000080553	Transcript	intron_variant	-	-	-	-	-	-	IMPACT=MODIFIER;STRAND=-1;HGVSc=ENSBTAT00000080553.1:c.146-9064G>A
15_45427759_A/G	15:45427759	G	ENSBTAG00000032079	ENSBTAT00000080553	Transcript	intron_variant	-	-	-	-	-	-	IMPACT=MODIFIER;STRAND=-1;HGVSc=ENSBTAT00000080553.1:c.146-9250T>C
15_45427950_A/G	15:45427950	G	ENSBTAG00000032079	ENSBTAT00000080553	Transcript	intron_variant	-	-	-	-	-	-	IMPACT=MODIFIER;STRAND=-1;HGVSc=ENSBTAT00000080553.1:c.146-9441T>C
15_45427955_C/T	15:45427955	T	ENSBTAG00000032079	ENSBTAT00000080553	Transcript	intron_variant	-	-	-	-	-	-	IMPACT=MODIFIER;STRAND=-1;HGVSc=ENSBTAT00000080553.1:c.146-9446G>A
15_45427982_A/G	15:45427982	G	ENSBTAG00000032079	ENSBTAT00000080553	Transcript	intron_variant	-	-	-	-	-	-	IMPACT=MODIFIER;STRAND=-1;HGVSc=ENSBTAT00000080553.1:c.146-9473T>C
15_45428034_A/G	15:45428034	G	ENSBTAG00000032079	ENSBTAT00000080553	Transcript	intron_variant	-	-	-	-	-	-	IMPACT=MODIFIER;STRAND=-1;HGVSc=ENSBTAT00000080553.1:c.146-9525T>C
15_45428070_T/G	15:45428070	G	ENSBTAG00000032079	ENSBTAT00000080553	Transcript	intron_variant	-	-	-	-	-	-	IMPACT=MODIFIER;STRAND=-1;HGVSc=ENSBTAT00000080553.1:c.146-9561A>C
15_45428211_A/G	15:45428211	G	ENSBTAG00000032079	ENSBTAT00000080553	Transcript	intron_variant	-	-	-	-	-	-	IMPACT=MODIFIER;STRAND=-1;HGVSc=ENSBTAT00000080553.1:c.146-9702T>C
15_45428259_A/G	15:45428259	G	ENSBTAG00000032079	ENSBTAT00000080553	Transcript	intron_variant	-	-	-	-	-	-	IMPACT=MODIFIER;STRAND=-1;HGVSc=ENSBTAT00000080553.1:c.146-9750T>C
15_45428469_A/G	15:45428469	G	ENSBTAG00000032079	ENSBTAT00000080553	Transcript	intron_variant	-	-	-	-	-	-	IMPACT=MODIFIER;STRAND=-1;HGVSc=ENSBTAT00000080553.1:c.146-9960T>C
15_45428512_C/T	15:45428512	T	ENSBTAG00000032079	ENSBTAT00000080553	Transcript	intron_variant	-	-	-	-	-	-	IMPACT=MODIFIER;STRAND=-1;HGVSc=ENSBTAT00000080553.1:c.146-10003G>A
15_45428546_A/G	15:45428546	G	ENSBTAG00000032079	ENSBTAT00000080553	Transcript	intron_variant	-	-	-	-	-	-	IMPACT=MODIFIER;STRAND=-1;HGVSc=ENSBTAT00000080553.1:c.146-10037T>C
15_45428596_C/T	15:45428596	T	ENSBTAG00000032079	ENSBTAT00000080553	Transcript	intron_variant	-	-	-	-	-	-	IMPACT=MODIFIER;STRAND=-1;HGVSc=ENSBTAT00000080553.1:c.146-10087G>A
15_45428633_A/G	15:45428633	G	ENSBTAG00000032079	ENSBTAT00000080553	Transcript	intron_variant	-	-	-	-	-	-	IMPACT=MODIFIER;STRAND=-1;HGVSc=ENSBTAT00000080553.1:c.146-10124T>C
15_45428710_G/A	15:45428710	A	ENSBTAG00000032079	ENSBTAT00000080553	Transcript	intron_variant	-	-	-	-	-	-	IMPACT=MODIFIER;STRAND=-1;HGVSc=ENSBTAT00000080553.1:c.146-10201C>T
15_45428837_A/G	15:45428837	G	ENSBTAG00000032079	ENSBTAT00000080553	Transcript	intron_variant	-	-	-	-	-	-	IMPACT=MODIFIER;STRAND=-1;HGVSc=ENSBTAT00000080553.1:c.146-10328T>C
15_45428848_C/T	15:45428848	T	ENSBTAG00000032079	ENSBTAT00000080553	Transcript	intron_variant	-	-	-	-	-	-	IMPACT=MODIFIER;STRAND=-1;HGVSc=ENSBTAT00000080553.1:c.146-10339G>A
15_45428943_C/G	15:45428943	G	ENSBTAG00000032079	ENSBTAT00000080553	Transcript	intron_variant	-	-	-	-	-	-	IMPACT=MODIFIER;STRAND=-1;HGVSc=ENSBTAT00000080553.1:c.146-10434G>C
15_45428957_T/C	15:45428957	C	ENSBTAG00000032079	ENSBTAT00000080553	Transcript	intron_variant	-	-	-	-	-	-	IMPACT=MODIFIER;STRAND=-1;HGVSc=ENSBTAT00000080553.1:c.146-10448A>G
15_45428959_T/A	15:45428959	A	ENSBTAG00000032079	ENSBTAT00000080553	Transcript	intron_variant	-	-	-	-	-	-	IMPACT=MODIFIER;STRAND=-1;HGVSc=ENSBTAT00000080553.1:c.146-10450A>T
15_45429188_C/T	15:45429188	T	ENSBTAG00000032079	ENSBTAT00000080553	Transcript	intron_variant	-	-	-	-	-	-	IMPACT=MODIFIER;STRAND=-1;HGVSc=ENSBTAT00000080553.1:c.146-10679G>A
15_45429204_G/A	15:45429204	A	ENSBTAG00000032079	ENSBTAT00000080553	Transcript	intron_variant	-	-	-	-	-	-	IMPACT=MODIFIER;STRAND=-1;HGVSc=ENSBTAT00000080553.1:c.146-10695C>T
15_45429335_C/T	15:45429335	T	ENSBTAG00000032079	ENSBTAT00000080553	Transcript	intron_variant	-	-	-	-	-	-	IMPACT=MODIFIER;STRAND=-1;HGVSc=ENSBTAT00000080553.1:c.146-10826G>A
15_45429349_T/C	15:45429349	C	ENSBTAG00000032079	ENSBTAT00000080553	Transcript	intron_variant	-	-	-	-	-	-	IMPACT=MODIFIER;STRAND=-1;HGVSc=ENSBTAT00000080553.1:c.146-10840A>G
15_45429356_C/T	15:45429356	T	ENSBTAG00000032079	ENSBTAT00000080553	Transcript	intron_variant	-	-	-	-	-	-	IMPACT=MODIFIER;STRAND=-1;HGVSc=ENSBTAT00000080553.1:c.146-10847G>A
15_45429432_G/A	15:45429432	A	ENSBTAG00000032079	ENSBTAT00000080553	Transcript	intron_variant	-	-	-	-	-	-	IMPACT=MODIFIER;STRAND=-1;HGVSc=ENSBTAT00000080553.1:c.146-10923C>T
15_45429454_C/G	15:45429454	G	ENSBTAG00000032079	ENSBTAT00000080553	Transcript	intron_variant	-	-	-	-	-	-	IMPACT=MODIFIER;STRAND=-1;HGVSc=ENSBTAT00000080553.1:c.146-10945G>C
15_45429659_C/G	15:45429659	G	ENSBTAG00000032079	ENSBTAT00000080553	Transcript	intron_variant	-	-	-	-	-	-	IMPACT=MODIFIER;STRAND=-1;HGVSc=ENSBTAT00000080553.1:c.146-11150G>C
15_45429737_A/G	15:45429737	G	ENSBTAG00000032079	ENSBTAT00000080553	Transcript	intron_variant	-	-	-	-	-	-	IMPACT=MODIFIER;STRAND=-1;HGVSc=ENSBTAT00000080553.1:c.146-11228T>C
15_45429843_C/T	15:45429843	T	ENSBTAG00000032079	ENSBTAT00000080553	Transcript	intron_variant	-	-	-	-	-	-	IMPACT=MODIFIER;STRAND=-1;HGVSc=ENSBTAT00000080553.1:c.146-11334G>A
15_45429899_A/C	15:45429899	C	ENSBTAG00000032079	ENSBTAT00000080553	Transcript	intron_variant	-	-	-	-	-	-	IMPACT=MODIFIER;STRAND=-1;HGVSc=ENSBTAT00000080553.1:c.146-11390T>G
15_45429967_C/T	15:45429967	T	ENSBTAG00000032079	ENSBTAT00000080553	Transcript	intron_variant	-	-	-	-	-	-	IMPACT=MODIFIER;STRAND=-1;HGVSc=ENSBTAT00000080553.1:c.146-11458G>A
15_45429985_C/T	15:45429985	T	ENSBTAG00000032079	ENSBTAT00000080553	Transcript	intron_variant	-	-	-	-	-	-	IMPACT=MODIFIER;STRAND=-1;HGVSc=ENSBTAT00000080553.1:c.146-11476G>A
15_45429994_A/G	15:45429994	G	ENSBTAG00000032079	ENSBTAT00000080553	Transcript	intron_variant	-	-	-	-	-	-	IMPACT=MODIFIER;STRAND=-1;HGVSc=ENSBTAT00000080553.1:c.146-11485T>C
15_45430039_C/T	15:45430039	T	ENSBTAG00000032079	ENSBTAT00000080553	Transcript	intron_variant	-	-	-	-	-	-	IMPACT=MODIFIER;STRAND=-1;HGVSc=ENSBTAT00000080553.1:c.146-11530G>A
15_45430052_A/G	15:45430052	G	ENSBTAG00000032079	ENSBTAT00000080553	Transcript	intron_variant	-	-	-	-	-	-	IMPACT=MODIFIER;STRAND=-1;HGVSc=ENSBTAT00000080553.1:c.146-11543T>C
15_45430087_G/A	15:45430087	A	ENSBTAG00000032079	ENSBTAT00000080553	Transcript	intron_variant	-	-	-	-	-	-	IMPACT=MODIFIER;STRAND=-1;HGVSc=ENSBTAT00000080553.1:c.146-11578C>T
15_45430249_A/G	15:45430249	G	ENSBTAG00000032079	ENSBTAT00000080553	Transcript	intron_variant	-	-	-	-	-	-	IMPACT=MODIFIER;STRAND=-1;HGVSc=ENSBTAT00000080553.1:c.146-11740T>C
15_45430328_G/A	15:45430328	A	ENSBTAG00000032079	ENSBTAT00000080553	Transcript	intron_variant	-	-	-	-	-	-	IMPACT=MODIFIER;STRAND=-1;HGVSc=ENSBTAT00000080553.1:c.146-11819C>T
15_45430405_C/T	15:45430405	T	ENSBTAG00000032079	ENSBTAT00000080553	Transcript	intron_variant	-	-	-	-	-	-	IMPACT=MODIFIER;STRAND=-1;HGVSc=ENSBTAT00000080553.1:c.146-11896G>A
15_45430541_C/G	15:45430541	G	ENSBTAG00000032079	ENSBTAT00000080553	Transcript	intron_variant	-	-	-	-	-	-	IMPACT=MODIFIER;STRAND=-1;HGVSc=ENSBTAT00000080553.1:c.146-12032G>C
15_45430560_T/C	15:45430560	C	ENSBTAG00000032079	ENSBTAT00000080553	Transcript	intron_variant	-	-	-	-	-	-	IMPACT=MODIFIER;STRAND=-1;HGVSc=ENSBTAT00000080553.1:c.146-12051A>G
15_45430655_G/A	15:45430655	A	ENSBTAG00000032079	ENSBTAT00000080553	Transcript	intron_variant	-	-	-	-	-	-	IMPACT=MODIFIER;STRAND=-1;HGVSc=ENSBTAT00000080553.1:c.146-12146C>T
15_45430703_G/A	15:45430703	A	ENSBTAG00000032079	ENSBTAT00000080553	Transcript	intron_variant	-	-	-	-	-	-	IMPACT=MODIFIER;STRAND=-1;HGVSc=ENSBTAT00000080553.1:c.146-12194C>T
15_45430740_T/C	15:45430740	C	ENSBTAG00000032079	ENSBTAT00000080553	Transcript	intron_variant	-	-	-	-	-	-	IMPACT=MODIFIER;STRAND=-1;HGVSc=ENSBTAT00000080553.1:c.146-12231A>G
15_45430860_G/A	15:45430860	A	ENSBTAG00000032079	ENSBTAT00000080553	Transcript	intron_variant	-	-	-	-	-	-	IMPACT=MODIFIER;STRAND=-1;HGVSc=ENSBTAT00000080553.1:c.146-12351C>T
15_45430863_G/A	15:45430863	A	ENSBTAG00000032079	ENSBTAT00000080553	Transcript	intron_variant	-	-	-	-	-	-	IMPACT=MODIFIER;STRAND=-1;HGVSc=ENSBTAT00000080553.1:c.146-12354C>T
15_45430941_A/G	15:45430941	G	ENSBTAG00000032079	ENSBTAT00000080553	Transcript	intron_variant	-	-	-	-	-	-	IMPACT=MODIFIER;STRAND=-1;HGVSc=ENSBTAT00000080553.1:c.146-12432T>C
15_45431000_C/T	15:45431000	T	ENSBTAG00000032079	ENSBTAT00000080553	Transcript	intron_variant	-	-	-	-	-	-	IMPACT=MODIFIER;STRAND=-1;HGVSc=ENSBTAT00000080553.1:c.146-12491G>A
15_45431056_C/T	15:45431056	T	ENSBTAG00000032079	ENSBTAT00000080553	Transcript	intron_variant	-	-	-	-	-	-	IMPACT=MODIFIER;STRAND=-1;HGVSc=ENSBTAT00000080553.1:c.146-12547G>A
15_45431162_C/T	15:45431162	T	ENSBTAG00000032079	ENSBTAT00000080553	Transcript	intron_variant	-	-	-	-	-	-	IMPACT=MODIFIER;STRAND=-1;HGVSc=ENSBTAT00000080553.1:c.146-12653G>A
15_45431177_G/C	15:45431177	C	ENSBTAG00000032079	ENSBTAT00000080553	Transcript	intron_variant	-	-	-	-	-	-	IMPACT=MODIFIER;STRAND=-1;HGVSc=ENSBTAT00000080553.1:c.146-12668C>G
15_45431221_G/C	15:45431221	C	ENSBTAG00000032079	ENSBTAT00000080553	Transcript	intron_variant	-	-	-	-	-	-	IMPACT=MODIFIER;STRAND=-1;HGVSc=ENSBTAT00000080553.1:c.146-12712C>G
15_45431230_G/C	15:45431230	C	ENSBTAG00000032079	ENSBTAT00000080553	Transcript	intron_variant	-	-	-	-	-	-	IMPACT=MODIFIER;STRAND=-1;HGVSc=ENSBTAT00000080553.1:c.146-12721C>G
15_45431307_G/T/*	15:45431307	T	ENSBTAG00000032079	ENSBTAT00000080553	Transcript	intron_variant	-	-	-	-	-	-	IMPACT=MODIFIER;STRAND=-1;HGVSc=ENSBTAT00000080553.1:c.146-12798C>A
15_45431386_T/*/G	15:45431386	G	ENSBTAG00000032079	ENSBTAT00000080553	Transcript	intron_variant	-	-	-	-	-	-	IMPACT=MODIFIER;STRAND=-1;HGVSc=ENSBTAT00000080553.1:c.146-12877A>C
15_45431555_A/C	15:45431555	C	ENSBTAG00000032079	ENSBTAT00000080553	Transcript	intron_variant	-	-	-	-	-	-	IMPACT=MODIFIER;STRAND=-1;HGVSc=ENSBTAT00000080553.1:c.146-13046T>G
15_45431635_T/A	15:45431635	A	ENSBTAG00000032079	ENSBTAT00000080553	Transcript	intron_variant	-	-	-	-	-	-	IMPACT=MODIFIER;STRAND=-1;HGVSc=ENSBTAT00000080553.1:c.146-13126A>T
15_45431737_A/G	15:45431737	G	ENSBTAG00000032079	ENSBTAT00000080553	Transcript	intron_variant	-	-	-	-	-	-	IMPACT=MODIFIER;STRAND=-1;HGVSc=ENSBTAT00000080553.1:c.146-13228T>C
15_45431739_G/A	15:45431739	A	ENSBTAG00000032079	ENSBTAT00000080553	Transcript	intron_variant	-	-	-	-	-	-	IMPACT=MODIFIER;STRAND=-1;HGVSc=ENSBTAT00000080553.1:c.146-13230C>T
15_45431830_T/A	15:45431830	A	ENSBTAG00000032079	ENSBTAT00000080553	Transcript	intron_variant	-	-	-	-	-	-	IMPACT=MODIFIER;STRAND=-1;HGVSc=ENSBTAT00000080553.1:c.146-13321A>T
15_45431875_C/T	15:45431875	T	ENSBTAG00000032079	ENSBTAT00000080553	Transcript	intron_variant	-	-	-	-	-	-	IMPACT=MODIFIER;STRAND=-1;HGVSc=ENSBTAT00000080553.1:c.146-13366G>A
15_45431885_G/*/A	15:45431885	A	ENSBTAG00000032079	ENSBTAT00000080553	Transcript	intron_variant	-	-	-	-	-	-	IMPACT=MODIFIER;STRAND=-1;HGVSc=ENSBTAT00000080553.1:c.146-13376C>T
15_45431973_G/C/A	15:45431973	C	ENSBTAG00000032079	ENSBTAT00000080553	Transcript	intron_variant	-	-	-	-	-	-	IMPACT=MODIFIER;STRAND=-1;HGVSc=ENSBTAT00000080553.1:c.146-13464C>G
15_45432006_C/T	15:45432006	T	ENSBTAG00000032079	ENSBTAT00000080553	Transcript	intron_variant	-	-	-	-	-	-	IMPACT=MODIFIER;STRAND=-1;HGVSc=ENSBTAT00000080553.1:c.146-13497G>A
15_45432050_G/A	15:45432050	A	ENSBTAG00000032079	ENSBTAT00000080553	Transcript	intron_variant	-	-	-	-	-	-	IMPACT=MODIFIER;STRAND=-1;HGVSc=ENSBTAT00000080553.1:c.146-13541C>T
15_45432069_C/T	15:45432069	T	ENSBTAG00000032079	ENSBTAT00000080553	Transcript	intron_variant	-	-	-	-	-	-	IMPACT=MODIFIER;STRAND=-1;HGVSc=ENSBTAT00000080553.1:c.146-13560G>A
15_45432070_A/G/T	15:45432070	G	ENSBTAG00000032079	ENSBTAT00000080553	Transcript	intron_variant	-	-	-	-	-	-	IMPACT=MODIFIER;STRAND=-1;HGVSc=ENSBTAT00000080553.1:c.146-13561T>C
15_45432098_C/A	15:45432098	A	ENSBTAG00000032079	ENSBTAT00000080553	Transcript	intron_variant	-	-	-	-	-	-	IMPACT=MODIFIER;STRAND=-1;HGVSc=ENSBTAT00000080553.1:c.146-13589G>T
15_45432134_C/A	15:45432134	A	ENSBTAG00000032079	ENSBTAT00000080553	Transcript	intron_variant	-	-	-	-	-	-	IMPACT=MODIFIER;STRAND=-1;HGVSc=ENSBTAT00000080553.1:c.146-13625G>T
15_45432168_C/T	15:45432168	T	ENSBTAG00000032079	ENSBTAT00000080553	Transcript	intron_variant	-	-	-	-	-	-	IMPACT=MODIFIER;STRAND=-1;HGVSc=ENSBTAT00000080553.1:c.146-13659G>A
15_45432214_T/A	15:45432214	A	ENSBTAG00000032079	ENSBTAT00000080553	Transcript	intron_variant	-	-	-	-	-	-	IMPACT=MODIFIER;STRAND=-1;HGVSc=ENSBTAT00000080553.1:c.146-13705A>T
15_45432288_C/T	15:45432288	T	ENSBTAG00000032079	ENSBTAT00000080553	Transcript	intron_variant	-	-	-	-	-	-	IMPACT=MODIFIER;STRAND=-1;HGVSc=ENSBTAT00000080553.1:c.146-13779G>A
15_45432329_A/G	15:45432329	G	ENSBTAG00000032079	ENSBTAT00000080553	Transcript	intron_variant	-	-	-	-	-	-	IMPACT=MODIFIER;STRAND=-1;HGVSc=ENSBTAT00000080553.1:c.146-13820T>C
15_45432376_G/T	15:45432376	T	ENSBTAG00000032079	ENSBTAT00000080553	Transcript	intron_variant	-	-	-	-	-	-	IMPACT=MODIFIER;STRAND=-1;HGVSc=ENSBTAT00000080553.1:c.146-13867C>A
15_45432434_G/A	15:45432434	A	ENSBTAG00000032079	ENSBTAT00000080553	Transcript	intron_variant	-	-	-	-	-	-	IMPACT=MODIFIER;STRAND=-1;HGVSc=ENSBTAT00000080553.1:c.146-13925C>T
15_45432597_C/T	15:45432597	T	ENSBTAG00000032079	ENSBTAT00000080553	Transcript	intron_variant	-	-	-	-	-	-	IMPACT=MODIFIER;STRAND=-1;HGVSc=ENSBTAT00000080553.1:c.146-14088G>A
15_45432666_T/G	15:45432666	G	ENSBTAG00000032079	ENSBTAT00000080553	Transcript	intron_variant	-	-	-	-	-	-	IMPACT=MODIFIER;STRAND=-1;HGVSc=ENSBTAT00000080553.1:c.146-14157A>C
15_45432715_A/T	15:45432715	T	ENSBTAG00000032079	ENSBTAT00000080553	Transcript	intron_variant	-	-	-	-	-	-	IMPACT=MODIFIER;STRAND=-1;HGVSc=ENSBTAT00000080553.1:c.146-14206T>A
15_45432764_T/A	15:45432764	A	ENSBTAG00000032079	ENSBTAT00000080553	Transcript	intron_variant	-	-	-	-	-	-	IMPACT=MODIFIER;STRAND=-1;HGVSc=ENSBTAT00000080553.1:c.146-14255A>T
15_45432780_T/C	15:45432780	C	ENSBTAG00000032079	ENSBTAT00000080553	Transcript	intron_variant	-	-	-	-	-	-	IMPACT=MODIFIER;STRAND=-1;HGVSc=ENSBTAT00000080553.1:c.146-14271A>G
15_45432825_A/G	15:45432825	G	ENSBTAG00000032079	ENSBTAT00000080553	Transcript	intron_variant	-	-	-	-	-	-	IMPACT=MODIFIER;STRAND=-1;HGVSc=ENSBTAT00000080553.1:c.146-14316T>C
15_45432975_G/T	15:45432975	T	ENSBTAG00000032079	ENSBTAT00000080553	Transcript	intron_variant	-	-	-	-	-	-	IMPACT=MODIFIER;STRAND=-1;HGVSc=ENSBTAT00000080553.1:c.146-14466C>A
15_45433121_G/A	15:45433121	A	ENSBTAG00000032079	ENSBTAT00000080553	Transcript	intron_variant	-	-	-	-	-	-	IMPACT=MODIFIER;STRAND=-1;HGVSc=ENSBTAT00000080553.1:c.146-14612C>T
15_45433158_A/G	15:45433158	G	ENSBTAG00000032079	ENSBTAT00000080553	Transcript	intron_variant	-	-	-	-	-	-	IMPACT=MODIFIER;STRAND=-1;HGVSc=ENSBTAT00000080553.1:c.146-14649T>C
15_45433316_T/G	15:45433316	G	ENSBTAG00000032079	ENSBTAT00000080553	Transcript	intron_variant	-	-	-	-	-	-	IMPACT=MODIFIER;STRAND=-1;HGVSc=ENSBTAT00000080553.1:c.146-14807A>C
15_45433351_G/A	15:45433351	A	ENSBTAG00000032079	ENSBTAT00000080553	Transcript	intron_variant	-	-	-	-	-	-	IMPACT=MODIFIER;STRAND=-1;HGVSc=ENSBTAT00000080553.1:c.146-14842C>T
15_45433405_T/G/*	15:45433405	G	ENSBTAG00000032079	ENSBTAT00000080553	Transcript	intron_variant	-	-	-	-	-	-	IMPACT=MODIFIER;STRAND=-1;HGVSc=ENSBTAT00000080553.1:c.146-14896A>C
15_45433447_G/A	15:45433447	A	ENSBTAG00000032079	ENSBTAT00000080553	Transcript	intron_variant	-	-	-	-	-	-	IMPACT=MODIFIER;STRAND=-1;HGVSc=ENSBTAT00000080553.1:c.146-14938C>T
15_45433544_T/C	15:45433544	C	ENSBTAG00000032079	ENSBTAT00000080553	Transcript	intron_variant	-	-	-	-	-	-	IMPACT=MODIFIER;STRAND=-1;HGVSc=ENSBTAT00000080553.1:c.146-15035A>G
15_45433606_A/T	15:45433606	T	ENSBTAG00000032079	ENSBTAT00000080553	Transcript	intron_variant	-	-	-	-	-	-	IMPACT=MODIFIER;STRAND=-1;HGVSc=ENSBTAT00000080553.1:c.146-15097T>A
15_45433714_G/A	15:45433714	A	ENSBTAG00000032079	ENSBTAT00000080553	Transcript	intron_variant	-	-	-	-	-	-	IMPACT=MODIFIER;STRAND=-1;HGVSc=ENSBTAT00000080553.1:c.146-15205C>T
15_45433760_G/A	15:45433760	A	ENSBTAG00000032079	ENSBTAT00000080553	Transcript	intron_variant	-	-	-	-	-	-	IMPACT=MODIFIER;STRAND=-1;HGVSc=ENSBTAT00000080553.1:c.146-15251C>T
15_45433795_T/C	15:45433795	C	ENSBTAG00000032079	ENSBTAT00000080553	Transcript	intron_variant	-	-	-	-	-	-	IMPACT=MODIFIER;STRAND=-1;HGVSc=ENSBTAT00000080553.1:c.146-15286A>G
15_45433992_C/T	15:45433992	T	ENSBTAG00000032079	ENSBTAT00000080553	Transcript	intron_variant	-	-	-	-	-	-	IMPACT=MODIFIER;STRAND=-1;HGVSc=ENSBTAT00000080553.1:c.146-15483G>A
15_45434248_A/T	15:45434248	T	ENSBTAG00000032079	ENSBTAT00000080553	Transcript	intron_variant	-	-	-	-	-	-	IMPACT=MODIFIER;STRAND=-1;HGVSc=ENSBTAT00000080553.1:c.146-15739T>A
15_45434395_C/T	15:45434395	T	ENSBTAG00000032079	ENSBTAT00000080553	Transcript	intron_variant	-	-	-	-	-	-	IMPACT=MODIFIER;STRAND=-1;HGVSc=ENSBTAT00000080553.1:c.146-15886G>A
15_45434463_C/*/T	15:45434463	T	ENSBTAG00000032079	ENSBTAT00000080553	Transcript	intron_variant	-	-	-	-	-	-	IMPACT=MODIFIER;STRAND=-1;HGVSc=ENSBTAT00000080553.1:c.146-15954G>A
15_45434598_A/C	15:45434598	C	ENSBTAG00000032079	ENSBTAT00000080553	Transcript	intron_variant	-	-	-	-	-	-	IMPACT=MODIFIER;STRAND=-1;HGVSc=ENSBTAT00000080553.1:c.146-16089T>G
15_45435004_A/T	15:45435004	T	ENSBTAG00000032079	ENSBTAT00000080553	Transcript	intron_variant	-	-	-	-	-	-	IMPACT=MODIFIER;STRAND=-1;HGVSc=ENSBTAT00000080553.1:c.146-16495T>A
15_45435013_C/T	15:45435013	T	ENSBTAG00000032079	ENSBTAT00000080553	Transcript	intron_variant	-	-	-	-	-	-	IMPACT=MODIFIER;STRAND=-1;HGVSc=ENSBTAT00000080553.1:c.146-16504G>A
15_45435018_T/C	15:45435018	C	ENSBTAG00000032079	ENSBTAT00000080553	Transcript	intron_variant	-	-	-	-	-	-	IMPACT=MODIFIER;STRAND=-1;HGVSc=ENSBTAT00000080553.1:c.146-16509A>G
15_45435052_A/G	15:45435052	G	ENSBTAG00000032079	ENSBTAT00000080553	Transcript	intron_variant	-	-	-	-	-	-	IMPACT=MODIFIER;STRAND=-1;HGVSc=ENSBTAT00000080553.1:c.146-16543T>C
15_45435104_T/C	15:45435104	C	ENSBTAG00000032079	ENSBTAT00000080553	Transcript	intron_variant	-	-	-	-	-	-	IMPACT=MODIFIER;STRAND=-1;HGVSc=ENSBTAT00000080553.1:c.146-16595A>G
15_45435125_C/G	15:45435125	G	ENSBTAG00000032079	ENSBTAT00000080553	Transcript	intron_variant	-	-	-	-	-	-	IMPACT=MODIFIER;STRAND=-1;HGVSc=ENSBTAT00000080553.1:c.146-16616G>C
15_45435135_T/G	15:45435135	G	ENSBTAG00000032079	ENSBTAT00000080553	Transcript	intron_variant	-	-	-	-	-	-	IMPACT=MODIFIER;STRAND=-1;HGVSc=ENSBTAT00000080553.1:c.146-16626A>C
15_45435185_A/G	15:45435185	G	ENSBTAG00000032079	ENSBTAT00000080553	Transcript	intron_variant	-	-	-	-	-	-	IMPACT=MODIFIER;STRAND=-1;HGVSc=ENSBTAT00000080553.1:c.146-16676T>C
15_45435249_C/G	15:45435249	G	ENSBTAG00000032079	ENSBTAT00000080553	Transcript	intron_variant	-	-	-	-	-	-	IMPACT=MODIFIER;STRAND=-1;HGVSc=ENSBTAT00000080553.1:c.146-16740G>C
15_45435254_C/T	15:45435254	T	ENSBTAG00000032079	ENSBTAT00000080553	Transcript	intron_variant	-	-	-	-	-	-	IMPACT=MODIFIER;STRAND=-1;HGVSc=ENSBTAT00000080553.1:c.146-16745G>A
15_45435255_A/G	15:45435255	G	ENSBTAG00000032079	ENSBTAT00000080553	Transcript	intron_variant	-	-	-	-	-	-	IMPACT=MODIFIER;STRAND=-1;HGVSc=ENSBTAT00000080553.1:c.146-16746T>C
15_45435275_C/T	15:45435275	T	ENSBTAG00000032079	ENSBTAT00000080553	Transcript	intron_variant	-	-	-	-	-	-	IMPACT=MODIFIER;STRAND=-1;HGVSc=ENSBTAT00000080553.1:c.146-16766G>A
15_45435379_T/C	15:45435379	C	ENSBTAG00000032079	ENSBTAT00000080553	Transcript	intron_variant	-	-	-	-	-	-	IMPACT=MODIFIER;STRAND=-1;HGVSc=ENSBTAT00000080553.1:c.146-16870A>G
15_45435435_G/A	15:45435435	A	ENSBTAG00000032079	ENSBTAT00000080553	Transcript	intron_variant	-	-	-	-	-	-	IMPACT=MODIFIER;STRAND=-1;HGVSc=ENSBTAT00000080553.1:c.146-16926C>T
15_45435519_A/C	15:45435519	C	ENSBTAG00000032079	ENSBTAT00000080553	Transcript	intron_variant	-	-	-	-	-	-	IMPACT=MODIFIER;STRAND=-1;HGVSc=ENSBTAT00000080553.1:c.146-17010T>G
15_45435541_T/G	15:45435541	G	ENSBTAG00000032079	ENSBTAT00000080553	Transcript	intron_variant	-	-	-	-	-	-	IMPACT=MODIFIER;STRAND=-1;HGVSc=ENSBTAT00000080553.1:c.146-17032A>C
15_45435553_G/C	15:45435553	C	ENSBTAG00000032079	ENSBTAT00000080553	Transcript	intron_variant	-	-	-	-	-	-	IMPACT=MODIFIER;STRAND=-1;HGVSc=ENSBTAT00000080553.1:c.146-17044C>G
15_45435719_C/G	15:45435719	G	ENSBTAG00000032079	ENSBTAT00000080553	Transcript	intron_variant	-	-	-	-	-	-	IMPACT=MODIFIER;STRAND=-1;HGVSc=ENSBTAT00000080553.1:c.146-17210G>C
15_45435734_G/C	15:45435734	C	ENSBTAG00000032079	ENSBTAT00000080553	Transcript	intron_variant	-	-	-	-	-	-	IMPACT=MODIFIER;STRAND=-1;HGVSc=ENSBTAT00000080553.1:c.146-17225C>G
15_45435760_T/C	15:45435760	C	ENSBTAG00000032079	ENSBTAT00000080553	Transcript	intron_variant	-	-	-	-	-	-	IMPACT=MODIFIER;STRAND=-1;HGVSc=ENSBTAT00000080553.1:c.146-17251A>G
15_45435773_G/A	15:45435773	A	ENSBTAG00000032079	ENSBTAT00000080553	Transcript	intron_variant	-	-	-	-	-	-	IMPACT=MODIFIER;STRAND=-1;HGVSc=ENSBTAT00000080553.1:c.146-17264C>T
15_45435785_T/A	15:45435785	A	ENSBTAG00000032079	ENSBTAT00000080553	Transcript	intron_variant	-	-	-	-	-	-	IMPACT=MODIFIER;STRAND=-1;HGVSc=ENSBTAT00000080553.1:c.146-17276A>T
15_45435806_T/C	15:45435806	C	ENSBTAG00000032079	ENSBTAT00000080553	Transcript	intron_variant	-	-	-	-	-	-	IMPACT=MODIFIER;STRAND=-1;HGVSc=ENSBTAT00000080553.1:c.146-17297A>G
15_45435887_A/G	15:45435887	G	ENSBTAG00000032079	ENSBTAT00000080553	Transcript	intron_variant	-	-	-	-	-	-	IMPACT=MODIFIER;STRAND=-1;HGVSc=ENSBTAT00000080553.1:c.146-17378T>C
15_45435918_G/A	15:45435918	A	ENSBTAG00000032079	ENSBTAT00000080553	Transcript	intron_variant	-	-	-	-	-	-	IMPACT=MODIFIER;STRAND=-1;HGVSc=ENSBTAT00000080553.1:c.146-17409C>T
15_45435934_T/C	15:45435934	C	ENSBTAG00000032079	ENSBTAT00000080553	Transcript	intron_variant	-	-	-	-	-	-	IMPACT=MODIFIER;STRAND=-1;HGVSc=ENSBTAT00000080553.1:c.146-17425A>G
15_45436015_G/C	15:45436015	C	ENSBTAG00000032079	ENSBTAT00000080553	Transcript	intron_variant	-	-	-	-	-	-	IMPACT=MODIFIER;STRAND=-1;HGVSc=ENSBTAT00000080553.1:c.146-17506C>G
15_45436061_A/T	15:45436061	T	ENSBTAG00000032079	ENSBTAT00000080553	Transcript	intron_variant	-	-	-	-	-	-	IMPACT=MODIFIER;STRAND=-1;HGVSc=ENSBTAT00000080553.1:c.146-17552T>A
15_45436198_A/C	15:45436198	C	ENSBTAG00000032079	ENSBTAT00000080553	Transcript	intron_variant	-	-	-	-	-	-	IMPACT=MODIFIER;STRAND=-1;HGVSc=ENSBTAT00000080553.1:c.146-17689T>G
15_45436242_C/T	15:45436242	T	ENSBTAG00000032079	ENSBTAT00000080553	Transcript	intron_variant	-	-	-	-	-	-	IMPACT=MODIFIER;STRAND=-1;HGVSc=ENSBTAT00000080553.1:c.146-17733G>A
15_45436246_C/T	15:45436246	T	ENSBTAG00000032079	ENSBTAT00000080553	Transcript	intron_variant	-	-	-	-	-	-	IMPACT=MODIFIER;STRAND=-1;HGVSc=ENSBTAT00000080553.1:c.146-17737G>A
15_45436274_T/C	15:45436274	C	ENSBTAG00000032079	ENSBTAT00000080553	Transcript	intron_variant	-	-	-	-	-	-	IMPACT=MODIFIER;STRAND=-1;HGVSc=ENSBTAT00000080553.1:c.146-17765A>G
15_45436275_A/G	15:45436275	G	ENSBTAG00000032079	ENSBTAT00000080553	Transcript	intron_variant	-	-	-	-	-	-	IMPACT=MODIFIER;STRAND=-1;HGVSc=ENSBTAT00000080553.1:c.146-17766T>C
15_45436284_T/C	15:45436284	C	ENSBTAG00000032079	ENSBTAT00000080553	Transcript	intron_variant	-	-	-	-	-	-	IMPACT=MODIFIER;STRAND=-1;HGVSc=ENSBTAT00000080553.1:c.146-17775A>G
15_45436321_T/A	15:45436321	A	ENSBTAG00000032079	ENSBTAT00000080553	Transcript	intron_variant	-	-	-	-	-	-	IMPACT=MODIFIER;STRAND=-1;HGVSc=ENSBTAT00000080553.1:c.146-17812A>T
15_45436524_C/A	15:45436524	A	ENSBTAG00000032079	ENSBTAT00000080553	Transcript	intron_variant	-	-	-	-	-	-	IMPACT=MODIFIER;STRAND=-1;HGVSc=ENSBTAT00000080553.1:c.146-18015G>T
15_45436675_G/A	15:45436675	A	ENSBTAG00000032079	ENSBTAT00000080553	Transcript	intron_variant	-	-	-	-	-	-	IMPACT=MODIFIER;STRAND=-1;HGVSc=ENSBTAT00000080553.1:c.146-18166C>T
15_45436695_G/C	15:45436695	C	ENSBTAG00000032079	ENSBTAT00000080553	Transcript	intron_variant	-	-	-	-	-	-	IMPACT=MODIFIER;STRAND=-1;HGVSc=ENSBTAT00000080553.1:c.146-18186C>G
15_45436702_C/T	15:45436702	T	ENSBTAG00000032079	ENSBTAT00000080553	Transcript	intron_variant	-	-	-	-	-	-	IMPACT=MODIFIER;STRAND=-1;HGVSc=ENSBTAT00000080553.1:c.146-18193G>A
15_45436736_G/A	15:45436736	A	ENSBTAG00000032079	ENSBTAT00000080553	Transcript	intron_variant	-	-	-	-	-	-	IMPACT=MODIFIER;STRAND=-1;HGVSc=ENSBTAT00000080553.1:c.146-18227C>T
15_45436872_A/G	15:45436872	G	ENSBTAG00000032079	ENSBTAT00000080553	Transcript	intron_variant	-	-	-	-	-	-	IMPACT=MODIFIER;STRAND=-1;HGVSc=ENSBTAT00000080553.1:c.146-18363T>C
15_45436906_C/T	15:45436906	T	ENSBTAG00000032079	ENSBTAT00000080553	Transcript	intron_variant	-	-	-	-	-	-	IMPACT=MODIFIER;STRAND=-1;HGVSc=ENSBTAT00000080553.1:c.146-18397G>A
15_45436910_G/T	15:45436910	T	ENSBTAG00000032079	ENSBTAT00000080553	Transcript	intron_variant	-	-	-	-	-	-	IMPACT=MODIFIER;STRAND=-1;HGVSc=ENSBTAT00000080553.1:c.146-18401C>A
15_45436933_T/A	15:45436933	A	ENSBTAG00000032079	ENSBTAT00000080553	Transcript	intron_variant	-	-	-	-	-	-	IMPACT=MODIFIER;STRAND=-1;HGVSc=ENSBTAT00000080553.1:c.146-18424A>T
15_45436984_G/A	15:45436984	A	ENSBTAG00000032079	ENSBTAT00000080553	Transcript	intron_variant	-	-	-	-	-	-	IMPACT=MODIFIER;STRAND=-1;HGVSc=ENSBTAT00000080553.1:c.146-18475C>T
15_45437022_C/T	15:45437022	T	ENSBTAG00000032079	ENSBTAT00000080553	Transcript	intron_variant	-	-	-	-	-	-	IMPACT=MODIFIER;STRAND=-1;HGVSc=ENSBTAT00000080553.1:c.146-18513G>A
15_45437116_C/T	15:45437116	T	ENSBTAG00000032079	ENSBTAT00000080553	Transcript	intron_variant	-	-	-	-	-	-	IMPACT=MODIFIER;STRAND=-1;HGVSc=ENSBTAT00000080553.1:c.146-18607G>A
15_45437168_G/A	15:45437168	A	ENSBTAG00000032079	ENSBTAT00000080553	Transcript	intron_variant	-	-	-	-	-	-	IMPACT=MODIFIER;STRAND=-1;HGVSc=ENSBTAT00000080553.1:c.146-18659C>T
15_45437243_C/T	15:45437243	T	ENSBTAG00000032079	ENSBTAT00000080553	Transcript	intron_variant	-	-	-	-	-	-	IMPACT=MODIFIER;STRAND=-1;HGVSc=ENSBTAT00000080553.1:c.146-18734G>A
15_45437319_T/C	15:45437319	C	ENSBTAG00000032079	ENSBTAT00000080553	Transcript	intron_variant	-	-	-	-	-	-	IMPACT=MODIFIER;STRAND=-1;HGVSc=ENSBTAT00000080553.1:c.146-18810A>G
15_45437380_A/C	15:45437380	C	ENSBTAG00000032079	ENSBTAT00000080553	Transcript	intron_variant	-	-	-	-	-	-	IMPACT=MODIFIER;STRAND=-1;HGVSc=ENSBTAT00000080553.1:c.146-18871T>G
15_45437397_A/G	15:45437397	G	ENSBTAG00000032079	ENSBTAT00000080553	Transcript	intron_variant	-	-	-	-	-	-	IMPACT=MODIFIER;STRAND=-1;HGVSc=ENSBTAT00000080553.1:c.146-18888T>C
15_45437404_A/G	15:45437404	G	ENSBTAG00000032079	ENSBTAT00000080553	Transcript	intron_variant	-	-	-	-	-	-	IMPACT=MODIFIER;STRAND=-1;HGVSc=ENSBTAT00000080553.1:c.146-18895T>C
15_45437415_G/A	15:45437415	A	ENSBTAG00000032079	ENSBTAT00000080553	Transcript	intron_variant	-	-	-	-	-	-	IMPACT=MODIFIER;STRAND=-1;HGVSc=ENSBTAT00000080553.1:c.146-18906C>T
15_45437519_A/G	15:45437519	G	ENSBTAG00000032079	ENSBTAT00000080553	Transcript	intron_variant	-	-	-	-	-	-	IMPACT=MODIFIER;STRAND=-1;HGVSc=ENSBTAT00000080553.1:c.146-19010T>C
15_45437540_C/T	15:45437540	T	ENSBTAG00000032079	ENSBTAT00000080553	Transcript	intron_variant	-	-	-	-	-	-	IMPACT=MODIFIER;STRAND=-1;HGVSc=ENSBTAT00000080553.1:c.146-19031G>A
15_45437556_T/C	15:45437556	C	ENSBTAG00000032079	ENSBTAT00000080553	Transcript	intron_variant	-	-	-	-	-	-	IMPACT=MODIFIER;STRAND=-1;HGVSc=ENSBTAT00000080553.1:c.146-19047A>G
15_45437561_G/A	15:45437561	A	ENSBTAG00000032079	ENSBTAT00000080553	Transcript	intron_variant	-	-	-	-	-	-	IMPACT=MODIFIER;STRAND=-1;HGVSc=ENSBTAT00000080553.1:c.146-19052C>T
15_45437903_T/A	15:45437903	A	ENSBTAG00000032079	ENSBTAT00000080553	Transcript	intron_variant	-	-	-	-	-	-	IMPACT=MODIFIER;STRAND=-1;HGVSc=ENSBTAT00000080553.1:c.146-19394A>T
15_45437959_T/C	15:45437959	C	ENSBTAG00000032079	ENSBTAT00000080553	Transcript	intron_variant	-	-	-	-	-	-	IMPACT=MODIFIER;STRAND=-1;HGVSc=ENSBTAT00000080553.1:c.146-19450A>G
15_45437963_T/C	15:45437963	C	ENSBTAG00000032079	ENSBTAT00000080553	Transcript	intron_variant	-	-	-	-	-	-	IMPACT=MODIFIER;STRAND=-1;HGVSc=ENSBTAT00000080553.1:c.146-19454A>G
15_45437997_AGGGGGGAATCAAAG/GGGGGGGAATCAAAG/AGGGAATCAAAG/AGGGGGGGGAATCAAAG/*/AGGGGAATCAAAG/A	15:45437997-45438011	GGGGGGGAATCAAAG	ENSBTAG00000032079	ENSBTAT00000080553	Transcript	intron_variant	-	-	-	-	-	-	IMPACT=MODIFIER;STRAND=-1;HGVSc=ENSBTAT00000080553.1:c.146-19488delinsC
15_45438072_G/A	15:45438072	A	ENSBTAG00000032079	ENSBTAT00000080553	Transcript	intron_variant	-	-	-	-	-	-	IMPACT=MODIFIER;STRAND=-1;HGVSc=ENSBTAT00000080553.1:c.146-19563C>T
15_45438215_T/C	15:45438215	C	ENSBTAG00000032079	ENSBTAT00000080553	Transcript	intron_variant	-	-	-	-	-	-	IMPACT=MODIFIER;STRAND=-1;HGVSc=ENSBTAT00000080553.1:c.146-19706A>G
15_45438225_T/G	15:45438225	G	ENSBTAG00000032079	ENSBTAT00000080553	Transcript	intron_variant	-	-	-	-	-	-	IMPACT=MODIFIER;STRAND=-1;HGVSc=ENSBTAT00000080553.1:c.146-19716A>C
15_45438264_A/C	15:45438264	C	ENSBTAG00000032079	ENSBTAT00000080553	Transcript	intron_variant	-	-	-	-	-	-	IMPACT=MODIFIER;STRAND=-1;HGVSc=ENSBTAT00000080553.1:c.146-19755T>G
15_45438274_A/G	15:45438274	G	ENSBTAG00000032079	ENSBTAT00000080553	Transcript	intron_variant	-	-	-	-	-	-	IMPACT=MODIFIER;STRAND=-1;HGVSc=ENSBTAT00000080553.1:c.146-19765T>C
15_45438294_C/G	15:45438294	G	ENSBTAG00000032079	ENSBTAT00000080553	Transcript	intron_variant	-	-	-	-	-	-	IMPACT=MODIFIER;STRAND=-1;HGVSc=ENSBTAT00000080553.1:c.146-19785G>C
15_45438311_A/G	15:45438311	G	ENSBTAG00000032079	ENSBTAT00000080553	Transcript	intron_variant	-	-	-	-	-	-	IMPACT=MODIFIER;STRAND=-1;HGVSc=ENSBTAT00000080553.1:c.146-19802T>C
15_45438508_A/G	15:45438508	G	ENSBTAG00000032079	ENSBTAT00000080553	Transcript	intron_variant	-	-	-	-	-	-	IMPACT=MODIFIER;STRAND=-1;HGVSc=ENSBTAT00000080553.1:c.146-19999T>C
15_45438551_G/A	15:45438551	A	ENSBTAG00000032079	ENSBTAT00000080553	Transcript	intron_variant	-	-	-	-	-	-	IMPACT=MODIFIER;STRAND=-1;HGVSc=ENSBTAT00000080553.1:c.146-20042C>T
15_45438643_C/G	15:45438643	G	ENSBTAG00000032079	ENSBTAT00000080553	Transcript	intron_variant	-	-	-	-	-	-	IMPACT=MODIFIER;STRAND=-1;HGVSc=ENSBTAT00000080553.1:c.146-20134G>C
15_45438663_G/A	15:45438663	A	ENSBTAG00000032079	ENSBTAT00000080553	Transcript	intron_variant	-	-	-	-	-	-	IMPACT=MODIFIER;STRAND=-1;HGVSc=ENSBTAT00000080553.1:c.146-20154C>T
15_45438736_G/A	15:45438736	A	ENSBTAG00000032079	ENSBTAT00000080553	Transcript	intron_variant	-	-	-	-	-	-	IMPACT=MODIFIER;STRAND=-1;HGVSc=ENSBTAT00000080553.1:c.146-20227C>T
15_45438782_C/T	15:45438782	T	ENSBTAG00000032079	ENSBTAT00000080553	Transcript	intron_variant	-	-	-	-	-	-	IMPACT=MODIFIER;STRAND=-1;HGVSc=ENSBTAT00000080553.1:c.146-20273G>A
15_45438816_C/T	15:45438816	T	ENSBTAG00000032079	ENSBTAT00000080553	Transcript	intron_variant	-	-	-	-	-	-	IMPACT=MODIFIER;STRAND=-1;HGVSc=ENSBTAT00000080553.1:c.146-20307G>A
15_45438863_G/C	15:45438863	C	ENSBTAG00000032079	ENSBTAT00000080553	Transcript	intron_variant	-	-	-	-	-	-	IMPACT=MODIFIER;STRAND=-1;HGVSc=ENSBTAT00000080553.1:c.146-20354C>G
15_45438870_C/T	15:45438870	T	ENSBTAG00000032079	ENSBTAT00000080553	Transcript	intron_variant	-	-	-	-	-	-	IMPACT=MODIFIER;STRAND=-1;HGVSc=ENSBTAT00000080553.1:c.146-20361G>A
15_45438961_C/T	15:45438961	T	ENSBTAG00000032079	ENSBTAT00000080553	Transcript	intron_variant	-	-	-	-	-	-	IMPACT=MODIFIER;STRAND=-1;HGVSc=ENSBTAT00000080553.1:c.146-20452G>A
15_45438963_G/T	15:45438963	T	ENSBTAG00000032079	ENSBTAT00000080553	Transcript	intron_variant	-	-	-	-	-	-	IMPACT=MODIFIER;STRAND=-1;HGVSc=ENSBTAT00000080553.1:c.146-20454C>A
15_45439004_A/G	15:45439004	G	ENSBTAG00000032079	ENSBTAT00000080553	Transcript	intron_variant	-	-	-	-	-	-	IMPACT=MODIFIER;STRAND=-1;HGVSc=ENSBTAT00000080553.1:c.146-20495T>C
15_45439039_C/T	15:45439039	T	ENSBTAG00000032079	ENSBTAT00000080553	Transcript	intron_variant	-	-	-	-	-	-	IMPACT=MODIFIER;STRAND=-1;HGVSc=ENSBTAT00000080553.1:c.146-20530G>A
15_45439040_G/A	15:45439040	A	ENSBTAG00000032079	ENSBTAT00000080553	Transcript	intron_variant	-	-	-	-	-	-	IMPACT=MODIFIER;STRAND=-1;HGVSc=ENSBTAT00000080553.1:c.146-20531C>T
15_45439073_C/T	15:45439073	T	ENSBTAG00000032079	ENSBTAT00000080553	Transcript	intron_variant	-	-	-	-	-	-	IMPACT=MODIFIER;STRAND=-1;HGVSc=ENSBTAT00000080553.1:c.146-20564G>A
15_45439102_C/A	15:45439102	A	ENSBTAG00000032079	ENSBTAT00000080553	Transcript	intron_variant	-	-	-	-	-	-	IMPACT=MODIFIER;STRAND=-1;HGVSc=ENSBTAT00000080553.1:c.146-20593G>T
15_45439162_C/T	15:45439162	T	ENSBTAG00000032079	ENSBTAT00000080553	Transcript	intron_variant	-	-	-	-	-	-	IMPACT=MODIFIER;STRAND=-1;HGVSc=ENSBTAT00000080553.1:c.146-20653G>A
15_45439212_C/T	15:45439212	T	ENSBTAG00000032079	ENSBTAT00000080553	Transcript	intron_variant	-	-	-	-	-	-	IMPACT=MODIFIER;STRAND=-1;HGVSc=ENSBTAT00000080553.1:c.146-20703G>A
15_45439248_C/T	15:45439248	T	ENSBTAG00000032079	ENSBTAT00000080553	Transcript	intron_variant	-	-	-	-	-	-	IMPACT=MODIFIER;STRAND=-1;HGVSc=ENSBTAT00000080553.1:c.146-20739G>A
15_45439309_A/G	15:45439309	G	ENSBTAG00000032079	ENSBTAT00000080553	Transcript	intron_variant	-	-	-	-	-	-	IMPACT=MODIFIER;STRAND=-1;HGVSc=ENSBTAT00000080553.1:c.146-20800T>C
15_45439389_G/T	15:45439389	T	ENSBTAG00000032079	ENSBTAT00000080553	Transcript	intron_variant	-	-	-	-	-	-	IMPACT=MODIFIER;STRAND=-1;HGVSc=ENSBTAT00000080553.1:c.146-20880C>A
15_45439471_C/T	15:45439471	T	ENSBTAG00000032079	ENSBTAT00000080553	Transcript	intron_variant	-	-	-	-	-	-	IMPACT=MODIFIER;STRAND=-1;HGVSc=ENSBTAT00000080553.1:c.146-20962G>A
15_45439476_T/A	15:45439476	A	ENSBTAG00000032079	ENSBTAT00000080553	Transcript	intron_variant	-	-	-	-	-	-	IMPACT=MODIFIER;STRAND=-1;HGVSc=ENSBTAT00000080553.1:c.146-20967A>T
15_45439647_T/C	15:45439647	C	ENSBTAG00000032079	ENSBTAT00000080553	Transcript	intron_variant	-	-	-	-	-	-	IMPACT=MODIFIER;STRAND=-1;HGVSc=ENSBTAT00000080553.1:c.146-21138A>G
15_45439649_T/G	15:45439649	G	ENSBTAG00000032079	ENSBTAT00000080553	Transcript	intron_variant	-	-	-	-	-	-	IMPACT=MODIFIER;STRAND=-1;HGVSc=ENSBTAT00000080553.1:c.146-21140A>C
15_45439650_A/T	15:45439650	T	ENSBTAG00000032079	ENSBTAT00000080553	Transcript	intron_variant	-	-	-	-	-	-	IMPACT=MODIFIER;STRAND=-1;HGVSc=ENSBTAT00000080553.1:c.146-21141T>A
15_45439728_G/A	15:45439728	A	ENSBTAG00000032079	ENSBTAT00000080553	Transcript	intron_variant	-	-	-	-	-	-	IMPACT=MODIFIER;STRAND=-1;HGVSc=ENSBTAT00000080553.1:c.146-21219C>T
15_45439783_A/G	15:45439783	G	ENSBTAG00000032079	ENSBTAT00000080553	Transcript	intron_variant	-	-	-	-	-	-	IMPACT=MODIFIER;STRAND=-1;HGVSc=ENSBTAT00000080553.1:c.146-21274T>C
15_45440023_C/T	15:45440023	T	ENSBTAG00000032079	ENSBTAT00000080553	Transcript	intron_variant	-	-	-	-	-	-	IMPACT=MODIFIER;STRAND=-1;HGVSc=ENSBTAT00000080553.1:c.146-21514G>A
15_45440251_G/A	15:45440251	A	ENSBTAG00000032079	ENSBTAT00000080553	Transcript	intron_variant	-	-	-	-	-	-	IMPACT=MODIFIER;STRAND=-1;HGVSc=ENSBTAT00000080553.1:c.146-21742C>T
15_45440259_T/C	15:45440259	C	ENSBTAG00000032079	ENSBTAT00000080553	Transcript	intron_variant	-	-	-	-	-	-	IMPACT=MODIFIER;STRAND=-1;HGVSc=ENSBTAT00000080553.1:c.146-21750A>G
15_45440375_T/C	15:45440375	C	ENSBTAG00000032079	ENSBTAT00000080553	Transcript	intron_variant	-	-	-	-	-	-	IMPACT=MODIFIER;STRAND=-1;HGVSc=ENSBTAT00000080553.1:c.146-21866A>G
15_45440385_C/T	15:45440385	T	ENSBTAG00000032079	ENSBTAT00000080553	Transcript	intron_variant	-	-	-	-	-	-	IMPACT=MODIFIER;STRAND=-1;HGVSc=ENSBTAT00000080553.1:c.146-21876G>A
15_45440403_G/A	15:45440403	A	ENSBTAG00000032079	ENSBTAT00000080553	Transcript	intron_variant	-	-	-	-	-	-	IMPACT=MODIFIER;STRAND=-1;HGVSc=ENSBTAT00000080553.1:c.146-21894C>T
15_45440429_G/A	15:45440429	A	ENSBTAG00000032079	ENSBTAT00000080553	Transcript	intron_variant	-	-	-	-	-	-	IMPACT=MODIFIER;STRAND=-1;HGVSc=ENSBTAT00000080553.1:c.146-21920C>T
15_45440600_T/A	15:45440600	A	ENSBTAG00000032079	ENSBTAT00000080553	Transcript	intron_variant	-	-	-	-	-	-	IMPACT=MODIFIER;STRAND=-1;HGVSc=ENSBTAT00000080553.1:c.146-22091A>T
15_45440612_C/T	15:45440612	T	ENSBTAG00000032079	ENSBTAT00000080553	Transcript	intron_variant	-	-	-	-	-	-	IMPACT=MODIFIER;STRAND=-1;HGVSc=ENSBTAT00000080553.1:c.146-22103G>A
15_45440654_C/T	15:45440654	T	ENSBTAG00000032079	ENSBTAT00000080553	Transcript	intron_variant	-	-	-	-	-	-	IMPACT=MODIFIER;STRAND=-1;HGVSc=ENSBTAT00000080553.1:c.146-22145G>A
15_45440655_A/G	15:45440655	G	ENSBTAG00000032079	ENSBTAT00000080553	Transcript	intron_variant	-	-	-	-	-	-	IMPACT=MODIFIER;STRAND=-1;HGVSc=ENSBTAT00000080553.1:c.146-22146T>C
15_45440773_A/G	15:45440773	G	ENSBTAG00000032079	ENSBTAT00000080553	Transcript	intron_variant	-	-	-	-	-	-	IMPACT=MODIFIER;STRAND=-1;HGVSc=ENSBTAT00000080553.1:c.146-22264T>C
15_45440920_T/C	15:45440920	C	ENSBTAG00000032079	ENSBTAT00000080553	Transcript	intron_variant	-	-	-	-	-	-	IMPACT=MODIFIER;STRAND=-1;HGVSc=ENSBTAT00000080553.1:c.146-22411A>G
15_45440938_T/C	15:45440938	C	ENSBTAG00000032079	ENSBTAT00000080553	Transcript	intron_variant	-	-	-	-	-	-	IMPACT=MODIFIER;STRAND=-1;HGVSc=ENSBTAT00000080553.1:c.146-22429A>G
15_45440987_T/C	15:45440987	C	ENSBTAG00000032079	ENSBTAT00000080553	Transcript	intron_variant	-	-	-	-	-	-	IMPACT=MODIFIER;STRAND=-1;HGVSc=ENSBTAT00000080553.1:c.146-22478A>G
15_45441085_T/C	15:45441085	C	ENSBTAG00000032079	ENSBTAT00000080553	Transcript	intron_variant	-	-	-	-	-	-	IMPACT=MODIFIER;STRAND=-1;HGVSc=ENSBTAT00000080553.1:c.146-22576A>G
15_45441296_T/C	15:45441296	C	ENSBTAG00000032079	ENSBTAT00000080553	Transcript	intron_variant	-	-	-	-	-	-	IMPACT=MODIFIER;STRAND=-1;HGVSc=ENSBTAT00000080553.1:c.146-22787A>G
15_45441297_G/A	15:45441297	A	ENSBTAG00000032079	ENSBTAT00000080553	Transcript	intron_variant	-	-	-	-	-	-	IMPACT=MODIFIER;STRAND=-1;HGVSc=ENSBTAT00000080553.1:c.146-22788C>T
15_45441311_T/C	15:45441311	C	ENSBTAG00000032079	ENSBTAT00000080553	Transcript	intron_variant	-	-	-	-	-	-	IMPACT=MODIFIER;STRAND=-1;HGVSc=ENSBTAT00000080553.1:c.146-22802A>G
15_45441314_A/G	15:45441314	G	ENSBTAG00000032079	ENSBTAT00000080553	Transcript	intron_variant	-	-	-	-	-	-	IMPACT=MODIFIER;STRAND=-1;HGVSc=ENSBTAT00000080553.1:c.146-22805T>C
15_45441331_C/T	15:45441331	T	ENSBTAG00000032079	ENSBTAT00000080553	Transcript	intron_variant	-	-	-	-	-	-	IMPACT=MODIFIER;STRAND=-1;HGVSc=ENSBTAT00000080553.1:c.146-22822G>A
15_45441354_A/T	15:45441354	T	ENSBTAG00000032079	ENSBTAT00000080553	Transcript	intron_variant	-	-	-	-	-	-	IMPACT=MODIFIER;STRAND=-1;HGVSc=ENSBTAT00000080553.1:c.146-22845T>A
15_45441358_T/C	15:45441358	C	ENSBTAG00000032079	ENSBTAT00000080553	Transcript	intron_variant	-	-	-	-	-	-	IMPACT=MODIFIER;STRAND=-1;HGVSc=ENSBTAT00000080553.1:c.146-22849A>G
15_45441493_G/A	15:45441493	A	ENSBTAG00000032079	ENSBTAT00000080553	Transcript	intron_variant	-	-	-	-	-	-	IMPACT=MODIFIER;STRAND=-1;HGVSc=ENSBTAT00000080553.1:c.146-22984C>T
15_45441678_G/A	15:45441678	A	ENSBTAG00000032079	ENSBTAT00000080553	Transcript	intron_variant	-	-	-	-	-	-	IMPACT=MODIFIER;STRAND=-1;HGVSc=ENSBTAT00000080553.1:c.146-23169C>T
15_45441713_C/T	15:45441713	T	ENSBTAG00000032079	ENSBTAT00000080553	Transcript	intron_variant	-	-	-	-	-	-	IMPACT=MODIFIER;STRAND=-1;HGVSc=ENSBTAT00000080553.1:c.146-23204G>A
15_45441750_C/G	15:45441750	G	ENSBTAG00000032079	ENSBTAT00000080553	Transcript	intron_variant	-	-	-	-	-	-	IMPACT=MODIFIER;STRAND=-1;HGVSc=ENSBTAT00000080553.1:c.146-23241G>C
15_45441753_C/A	15:45441753	A	ENSBTAG00000032079	ENSBTAT00000080553	Transcript	intron_variant	-	-	-	-	-	-	IMPACT=MODIFIER;STRAND=-1;HGVSc=ENSBTAT00000080553.1:c.146-23244G>T
15_45441783_T/C	15:45441783	C	ENSBTAG00000032079	ENSBTAT00000080553	Transcript	intron_variant	-	-	-	-	-	-	IMPACT=MODIFIER;STRAND=-1;HGVSc=ENSBTAT00000080553.1:c.146-23274A>G
15_45441795_C/T	15:45441795	T	ENSBTAG00000032079	ENSBTAT00000080553	Transcript	intron_variant	-	-	-	-	-	-	IMPACT=MODIFIER;STRAND=-1;HGVSc=ENSBTAT00000080553.1:c.146-23286G>A
15_45441801_G/A	15:45441801	A	ENSBTAG00000032079	ENSBTAT00000080553	Transcript	intron_variant	-	-	-	-	-	-	IMPACT=MODIFIER;STRAND=-1;HGVSc=ENSBTAT00000080553.1:c.146-23292C>T
15_45441923_C/T	15:45441923	T	ENSBTAG00000032079	ENSBTAT00000080553	Transcript	intron_variant	-	-	-	-	-	-	IMPACT=MODIFIER;STRAND=-1;HGVSc=ENSBTAT00000080553.1:c.146-23414G>A
15_45441941_C/A	15:45441941	A	ENSBTAG00000032079	ENSBTAT00000080553	Transcript	intron_variant	-	-	-	-	-	-	IMPACT=MODIFIER;STRAND=-1;HGVSc=ENSBTAT00000080553.1:c.146-23432G>T
15_45441970_A/G	15:45441970	G	ENSBTAG00000032079	ENSBTAT00000080553	Transcript	intron_variant	-	-	-	-	-	-	IMPACT=MODIFIER;STRAND=-1;HGVSc=ENSBTAT00000080553.1:c.146-23461T>C
15_45442081_A/C	15:45442081	C	ENSBTAG00000032079	ENSBTAT00000080553	Transcript	intron_variant	-	-	-	-	-	-	IMPACT=MODIFIER;STRAND=-1;HGVSc=ENSBTAT00000080553.1:c.146-23572T>G
15_45442099_T/G	15:45442099	G	ENSBTAG00000032079	ENSBTAT00000080553	Transcript	intron_variant	-	-	-	-	-	-	IMPACT=MODIFIER;STRAND=-1;HGVSc=ENSBTAT00000080553.1:c.146-23590A>C
15_45442106_A/G	15:45442106	G	ENSBTAG00000032079	ENSBTAT00000080553	Transcript	intron_variant	-	-	-	-	-	-	IMPACT=MODIFIER;STRAND=-1;HGVSc=ENSBTAT00000080553.1:c.146-23597T>C
15_45442238_T/C	15:45442238	C	ENSBTAG00000032079	ENSBTAT00000080553	Transcript	intron_variant	-	-	-	-	-	-	IMPACT=MODIFIER;STRAND=-1;HGVSc=ENSBTAT00000080553.1:c.146-23729A>G
15_45442252_T/C	15:45442252	C	ENSBTAG00000032079	ENSBTAT00000080553	Transcript	intron_variant	-	-	-	-	-	-	IMPACT=MODIFIER;STRAND=-1;HGVSc=ENSBTAT00000080553.1:c.146-23743A>G
15_45442334_T/C	15:45442334	C	ENSBTAG00000032079	ENSBTAT00000080553	Transcript	intron_variant	-	-	-	-	-	-	IMPACT=MODIFIER;STRAND=-1;HGVSc=ENSBTAT00000080553.1:c.146-23825A>G
15_45442357_G/A	15:45442357	A	ENSBTAG00000032079	ENSBTAT00000080553	Transcript	intron_variant	-	-	-	-	-	-	IMPACT=MODIFIER;STRAND=-1;HGVSc=ENSBTAT00000080553.1:c.146-23848C>T
15_45442445_T/C	15:45442445	C	ENSBTAG00000032079	ENSBTAT00000080553	Transcript	intron_variant	-	-	-	-	-	-	IMPACT=MODIFIER;STRAND=-1;HGVSc=ENSBTAT00000080553.1:c.146-23936A>G
15_45442589_T/C	15:45442589	C	ENSBTAG00000032079	ENSBTAT00000080553	Transcript	intron_variant	-	-	-	-	-	-	IMPACT=MODIFIER;STRAND=-1;HGVSc=ENSBTAT00000080553.1:c.146-24080A>G
15_45442724_T/A	15:45442724	A	ENSBTAG00000032079	ENSBTAT00000080553	Transcript	intron_variant	-	-	-	-	-	-	IMPACT=MODIFIER;STRAND=-1;HGVSc=ENSBTAT00000080553.1:c.146-24215A>T
15_45442725_C/T	15:45442725	T	ENSBTAG00000032079	ENSBTAT00000080553	Transcript	intron_variant	-	-	-	-	-	-	IMPACT=MODIFIER;STRAND=-1;HGVSc=ENSBTAT00000080553.1:c.146-24216G>A
15_45442736_A/G	15:45442736	G	ENSBTAG00000032079	ENSBTAT00000080553	Transcript	intron_variant	-	-	-	-	-	-	IMPACT=MODIFIER;STRAND=-1;HGVSc=ENSBTAT00000080553.1:c.146-24227T>C
15_45442737_A/G	15:45442737	G	ENSBTAG00000032079	ENSBTAT00000080553	Transcript	intron_variant	-	-	-	-	-	-	IMPACT=MODIFIER;STRAND=-1;HGVSc=ENSBTAT00000080553.1:c.146-24228T>C
15_45442741_A/G	15:45442741	G	ENSBTAG00000032079	ENSBTAT00000080553	Transcript	intron_variant	-	-	-	-	-	-	IMPACT=MODIFIER;STRAND=-1;HGVSc=ENSBTAT00000080553.1:c.146-24232T>C
15_45442744_T/C	15:45442744	C	ENSBTAG00000032079	ENSBTAT00000080553	Transcript	intron_variant	-	-	-	-	-	-	IMPACT=MODIFIER;STRAND=-1;HGVSc=ENSBTAT00000080553.1:c.146-24235A>G
15_45442759_C/T	15:45442759	T	ENSBTAG00000032079	ENSBTAT00000080553	Transcript	intron_variant	-	-	-	-	-	-	IMPACT=MODIFIER;STRAND=-1;HGVSc=ENSBTAT00000080553.1:c.146-24250G>A
15_45442882_C/G	15:45442882	G	ENSBTAG00000032079	ENSBTAT00000080553	Transcript	intron_variant	-	-	-	-	-	-	IMPACT=MODIFIER;STRAND=-1;HGVSc=ENSBTAT00000080553.1:c.146-24373G>C
15_45442888_G/C	15:45442888	C	ENSBTAG00000032079	ENSBTAT00000080553	Transcript	intron_variant	-	-	-	-	-	-	IMPACT=MODIFIER;STRAND=-1;HGVSc=ENSBTAT00000080553.1:c.146-24379C>G
15_45442907_T/C	15:45442907	C	ENSBTAG00000032079	ENSBTAT00000080553	Transcript	intron_variant	-	-	-	-	-	-	IMPACT=MODIFIER;STRAND=-1;HGVSc=ENSBTAT00000080553.1:c.146-24398A>G
15_45442947_C/A	15:45442947	A	ENSBTAG00000032079	ENSBTAT00000080553	Transcript	intron_variant	-	-	-	-	-	-	IMPACT=MODIFIER;STRAND=-1;HGVSc=ENSBTAT00000080553.1:c.146-24438G>T
15_45443020_T/C	15:45443020	C	ENSBTAG00000032079	ENSBTAT00000080553	Transcript	intron_variant	-	-	-	-	-	-	IMPACT=MODIFIER;STRAND=-1;HGVSc=ENSBTAT00000080553.1:c.146-24511A>G
15_45443028_T/C	15:45443028	C	ENSBTAG00000032079	ENSBTAT00000080553	Transcript	intron_variant	-	-	-	-	-	-	IMPACT=MODIFIER;STRAND=-1;HGVSc=ENSBTAT00000080553.1:c.146-24519A>G
15_45443128_T/C	15:45443128	C	ENSBTAG00000032079	ENSBTAT00000080553	Transcript	intron_variant	-	-	-	-	-	-	IMPACT=MODIFIER;STRAND=-1;HGVSc=ENSBTAT00000080553.1:c.146-24619A>G
15_45443153_T/C	15:45443153	C	ENSBTAG00000032079	ENSBTAT00000080553	Transcript	intron_variant	-	-	-	-	-	-	IMPACT=MODIFIER;STRAND=-1;HGVSc=ENSBTAT00000080553.1:c.146-24644A>G
15_45443257_G/A	15:45443257	A	ENSBTAG00000032079	ENSBTAT00000080553	Transcript	intron_variant	-	-	-	-	-	-	IMPACT=MODIFIER;STRAND=-1;HGVSc=ENSBTAT00000080553.1:c.146-24748C>T
15_45443264_C/G	15:45443264	G	ENSBTAG00000032079	ENSBTAT00000080553	Transcript	intron_variant	-	-	-	-	-	-	IMPACT=MODIFIER;STRAND=-1;HGVSc=ENSBTAT00000080553.1:c.146-24755G>C
15_45443331_T/C	15:45443331	C	ENSBTAG00000032079	ENSBTAT00000080553	Transcript	intron_variant	-	-	-	-	-	-	IMPACT=MODIFIER;STRAND=-1;HGVSc=ENSBTAT00000080553.1:c.146-24822A>G
15_45443362_G/A	15:45443362	A	ENSBTAG00000032079	ENSBTAT00000080553	Transcript	intron_variant	-	-	-	-	-	-	IMPACT=MODIFIER;STRAND=-1;HGVSc=ENSBTAT00000080553.1:c.146-24853C>T
15_45443418_C/T	15:45443418	T	ENSBTAG00000032079	ENSBTAT00000080553	Transcript	intron_variant	-	-	-	-	-	-	IMPACT=MODIFIER;STRAND=-1;HGVSc=ENSBTAT00000080553.1:c.146-24909G>A
15_45443429_G/A	15:45443429	A	ENSBTAG00000032079	ENSBTAT00000080553	Transcript	intron_variant	-	-	-	-	-	-	IMPACT=MODIFIER;STRAND=-1;HGVSc=ENSBTAT00000080553.1:c.146-24920C>T
15_45443468_C/T	15:45443468	T	ENSBTAG00000032079	ENSBTAT00000080553	Transcript	intron_variant	-	-	-	-	-	-	IMPACT=MODIFIER;STRAND=-1;HGVSc=ENSBTAT00000080553.1:c.146-24959G>A
15_45443577_C/T	15:45443577	T	ENSBTAG00000032079	ENSBTAT00000080553	Transcript	intron_variant	-	-	-	-	-	-	IMPACT=MODIFIER;STRAND=-1;HGVSc=ENSBTAT00000080553.1:c.146-25068G>A
15_45443590_T/C	15:45443590	C	ENSBTAG00000032079	ENSBTAT00000080553	Transcript	intron_variant	-	-	-	-	-	-	IMPACT=MODIFIER;STRAND=-1;HGVSc=ENSBTAT00000080553.1:c.146-25081A>G
15_45443606_C/T	15:45443606	T	ENSBTAG00000032079	ENSBTAT00000080553	Transcript	intron_variant	-	-	-	-	-	-	IMPACT=MODIFIER;STRAND=-1;HGVSc=ENSBTAT00000080553.1:c.146-25097G>A
15_45443680_T/C	15:45443680	C	ENSBTAG00000032079	ENSBTAT00000080553	Transcript	intron_variant	-	-	-	-	-	-	IMPACT=MODIFIER;STRAND=-1;HGVSc=ENSBTAT00000080553.1:c.146-25171A>G
15_45443719_C/A	15:45443719	A	ENSBTAG00000032079	ENSBTAT00000080553	Transcript	intron_variant	-	-	-	-	-	-	IMPACT=MODIFIER;STRAND=-1;HGVSc=ENSBTAT00000080553.1:c.146-25210G>T
15_45443820_C/T/A	15:45443820	T	ENSBTAG00000032079	ENSBTAT00000080553	Transcript	intron_variant	-	-	-	-	-	-	IMPACT=MODIFIER;STRAND=-1;HGVSc=ENSBTAT00000080553.1:c.146-25311G>A
15_45443894_T/C	15:45443894	C	ENSBTAG00000032079	ENSBTAT00000080553	Transcript	intron_variant	-	-	-	-	-	-	IMPACT=MODIFIER;STRAND=-1;HGVSc=ENSBTAT00000080553.1:c.146-25385A>G
15_45443940_A/C	15:45443940	C	ENSBTAG00000032079	ENSBTAT00000080553	Transcript	intron_variant	-	-	-	-	-	-	IMPACT=MODIFIER;STRAND=-1;HGVSc=ENSBTAT00000080553.1:c.146-25431T>G
15_45444002_C/A	15:45444002	A	ENSBTAG00000032079	ENSBTAT00000080553	Transcript	intron_variant	-	-	-	-	-	-	IMPACT=MODIFIER;STRAND=-1;HGVSc=ENSBTAT00000080553.1:c.146-25493G>T
15_45444022_G/T	15:45444022	T	ENSBTAG00000032079	ENSBTAT00000080553	Transcript	intron_variant	-	-	-	-	-	-	IMPACT=MODIFIER;STRAND=-1;HGVSc=ENSBTAT00000080553.1:c.146-25513C>A
15_45444029_C/A	15:45444029	A	ENSBTAG00000032079	ENSBTAT00000080553	Transcript	intron_variant	-	-	-	-	-	-	IMPACT=MODIFIER;STRAND=-1;HGVSc=ENSBTAT00000080553.1:c.146-25520G>T
15_45444094_T/A	15:45444094	A	ENSBTAG00000032079	ENSBTAT00000080553	Transcript	intron_variant	-	-	-	-	-	-	IMPACT=MODIFIER;STRAND=-1;HGVSc=ENSBTAT00000080553.1:c.146-25585A>T
15_45444100_G/C	15:45444100	C	ENSBTAG00000032079	ENSBTAT00000080553	Transcript	intron_variant	-	-	-	-	-	-	IMPACT=MODIFIER;STRAND=-1;HGVSc=ENSBTAT00000080553.1:c.146-25591C>G
15_45444139_C/T	15:45444139	T	ENSBTAG00000032079	ENSBTAT00000080553	Transcript	intron_variant	-	-	-	-	-	-	IMPACT=MODIFIER;STRAND=-1;HGVSc=ENSBTAT00000080553.1:c.146-25630G>A
15_45444148_G/A	15:45444148	A	ENSBTAG00000032079	ENSBTAT00000080553	Transcript	intron_variant	-	-	-	-	-	-	IMPACT=MODIFIER;STRAND=-1;HGVSc=ENSBTAT00000080553.1:c.146-25639C>T
15_45444153_C/T	15:45444153	T	ENSBTAG00000032079	ENSBTAT00000080553	Transcript	intron_variant	-	-	-	-	-	-	IMPACT=MODIFIER;STRAND=-1;HGVSc=ENSBTAT00000080553.1:c.146-25644G>A
15_45444330_T/C	15:45444330	C	ENSBTAG00000032079	ENSBTAT00000080553	Transcript	intron_variant	-	-	-	-	-	-	IMPACT=MODIFIER;STRAND=-1;HGVSc=ENSBTAT00000080553.1:c.146-25821A>G
15_45444349_C/T	15:45444349	T	ENSBTAG00000032079	ENSBTAT00000080553	Transcript	intron_variant	-	-	-	-	-	-	IMPACT=MODIFIER;STRAND=-1;HGVSc=ENSBTAT00000080553.1:c.146-25840G>A
15_45444361_G/A	15:45444361	A	ENSBTAG00000032079	ENSBTAT00000080553	Transcript	intron_variant	-	-	-	-	-	-	IMPACT=MODIFIER;STRAND=-1;HGVSc=ENSBTAT00000080553.1:c.146-25852C>T
15_45444462_T/A	15:45444462	A	ENSBTAG00000032079	ENSBTAT00000080553	Transcript	intron_variant	-	-	-	-	-	-	IMPACT=MODIFIER;STRAND=-1;HGVSc=ENSBTAT00000080553.1:c.146-25953A>T
15_45444634_C/T	15:45444634	T	ENSBTAG00000032079	ENSBTAT00000080553	Transcript	intron_variant	-	-	-	-	-	-	IMPACT=MODIFIER;STRAND=-1;HGVSc=ENSBTAT00000080553.1:c.146-26125G>A
15_45444656_T/G	15:45444656	G	ENSBTAG00000032079	ENSBTAT00000080553	Transcript	intron_variant	-	-	-	-	-	-	IMPACT=MODIFIER;STRAND=-1;HGVSc=ENSBTAT00000080553.1:c.146-26147A>C
15_45444658_T/G	15:45444658	G	ENSBTAG00000032079	ENSBTAT00000080553	Transcript	intron_variant	-	-	-	-	-	-	IMPACT=MODIFIER;STRAND=-1;HGVSc=ENSBTAT00000080553.1:c.146-26149A>C
15_45444704_C/G	15:45444704	G	ENSBTAG00000032079	ENSBTAT00000080553	Transcript	intron_variant	-	-	-	-	-	-	IMPACT=MODIFIER;STRAND=-1;HGVSc=ENSBTAT00000080553.1:c.146-26195G>C
15_45444713_C/T	15:45444713	T	ENSBTAG00000032079	ENSBTAT00000080553	Transcript	intron_variant	-	-	-	-	-	-	IMPACT=MODIFIER;STRAND=-1;HGVSc=ENSBTAT00000080553.1:c.146-26204G>A
15_45444751_C/T	15:45444751	T	ENSBTAG00000032079	ENSBTAT00000080553	Transcript	intron_variant	-	-	-	-	-	-	IMPACT=MODIFIER;STRAND=-1;HGVSc=ENSBTAT00000080553.1:c.146-26242G>A
15_45444769_C/T	15:45444769	T	ENSBTAG00000032079	ENSBTAT00000080553	Transcript	intron_variant	-	-	-	-	-	-	IMPACT=MODIFIER;STRAND=-1;HGVSc=ENSBTAT00000080553.1:c.146-26260G>A
15_45444778_T/C	15:45444778	C	ENSBTAG00000032079	ENSBTAT00000080553	Transcript	intron_variant	-	-	-	-	-	-	IMPACT=MODIFIER;STRAND=-1;HGVSc=ENSBTAT00000080553.1:c.146-26269A>G
15_45444854_C/A	15:45444854	A	ENSBTAG00000032079	ENSBTAT00000080553	Transcript	intron_variant	-	-	-	-	-	-	IMPACT=MODIFIER;STRAND=-1;HGVSc=ENSBTAT00000080553.1:c.146-26345G>T
15_45444934_T/C	15:45444934	C	ENSBTAG00000032079	ENSBTAT00000080553	Transcript	intron_variant	-	-	-	-	-	-	IMPACT=MODIFIER;STRAND=-1;HGVSc=ENSBTAT00000080553.1:c.146-26425A>G
15_45444936_C/T	15:45444936	T	ENSBTAG00000032079	ENSBTAT00000080553	Transcript	intron_variant	-	-	-	-	-	-	IMPACT=MODIFIER;STRAND=-1;HGVSc=ENSBTAT00000080553.1:c.146-26427G>A
15_45444940_T/G	15:45444940	G	ENSBTAG00000032079	ENSBTAT00000080553	Transcript	intron_variant	-	-	-	-	-	-	IMPACT=MODIFIER;STRAND=-1;HGVSc=ENSBTAT00000080553.1:c.146-26431A>C
15_45444979_G/T	15:45444979	T	ENSBTAG00000032079	ENSBTAT00000080553	Transcript	intron_variant	-	-	-	-	-	-	IMPACT=MODIFIER;STRAND=-1;HGVSc=ENSBTAT00000080553.1:c.146-26470C>A
15_45444990_C/A	15:45444990	A	ENSBTAG00000032079	ENSBTAT00000080553	Transcript	intron_variant	-	-	-	-	-	-	IMPACT=MODIFIER;STRAND=-1;HGVSc=ENSBTAT00000080553.1:c.146-26481G>T
15_45445164_T/C	15:45445164	C	ENSBTAG00000032079	ENSBTAT00000080553	Transcript	intron_variant	-	-	-	-	-	-	IMPACT=MODIFIER;STRAND=-1;HGVSc=ENSBTAT00000080553.1:c.146-26655A>G
15_45445326_C/T	15:45445326	T	ENSBTAG00000032079	ENSBTAT00000080553	Transcript	intron_variant	-	-	-	-	-	-	IMPACT=MODIFIER;STRAND=-1;HGVSc=ENSBTAT00000080553.1:c.146-26817G>A
15_45445327_T/C	15:45445327	C	ENSBTAG00000032079	ENSBTAT00000080553	Transcript	intron_variant	-	-	-	-	-	-	IMPACT=MODIFIER;STRAND=-1;HGVSc=ENSBTAT00000080553.1:c.146-26818A>G
15_45445346_G/A	15:45445346	A	ENSBTAG00000032079	ENSBTAT00000080553	Transcript	intron_variant	-	-	-	-	-	-	IMPACT=MODIFIER;STRAND=-1;HGVSc=ENSBTAT00000080553.1:c.146-26837C>T
15_45445452_G/T	15:45445452	T	ENSBTAG00000032079	ENSBTAT00000080553	Transcript	intron_variant	-	-	-	-	-	-	IMPACT=MODIFIER;STRAND=-1;HGVSc=ENSBTAT00000080553.1:c.146-26943C>A
15_45445481_A/C	15:45445481	C	ENSBTAG00000032079	ENSBTAT00000080553	Transcript	intron_variant	-	-	-	-	-	-	IMPACT=MODIFIER;STRAND=-1;HGVSc=ENSBTAT00000080553.1:c.146-26972T>G
15_45445496_G/T	15:45445496	T	ENSBTAG00000032079	ENSBTAT00000080553	Transcript	intron_variant	-	-	-	-	-	-	IMPACT=MODIFIER;STRAND=-1;HGVSc=ENSBTAT00000080553.1:c.146-26987C>A
15_45445781_T/C	15:45445781	C	ENSBTAG00000032079	ENSBTAT00000080553	Transcript	intron_variant	-	-	-	-	-	-	IMPACT=MODIFIER;STRAND=-1;HGVSc=ENSBTAT00000080553.1:c.146-27272A>G
15_45445943_G/A	15:45445943	A	ENSBTAG00000032079	ENSBTAT00000080553	Transcript	intron_variant	-	-	-	-	-	-	IMPACT=MODIFIER;STRAND=-1;HGVSc=ENSBTAT00000080553.1:c.146-27434C>T
15_45446052_G/A	15:45446052	A	ENSBTAG00000032079	ENSBTAT00000080553	Transcript	intron_variant	-	-	-	-	-	-	IMPACT=MODIFIER;STRAND=-1;HGVSc=ENSBTAT00000080553.1:c.146-27543C>T
15_45446111_A/G	15:45446111	G	ENSBTAG00000032079	ENSBTAT00000080553	Transcript	intron_variant	-	-	-	-	-	-	IMPACT=MODIFIER;STRAND=-1;HGVSc=ENSBTAT00000080553.1:c.146-27602T>C
15_45446141_G/A	15:45446141	A	ENSBTAG00000032079	ENSBTAT00000080553	Transcript	intron_variant	-	-	-	-	-	-	IMPACT=MODIFIER;STRAND=-1;HGVSc=ENSBTAT00000080553.1:c.146-27632C>T
15_45446148_C/G	15:45446148	G	ENSBTAG00000032079	ENSBTAT00000080553	Transcript	intron_variant	-	-	-	-	-	-	IMPACT=MODIFIER;STRAND=-1;HGVSc=ENSBTAT00000080553.1:c.146-27639G>C
15_45446149_C/T	15:45446149	T	ENSBTAG00000032079	ENSBTAT00000080553	Transcript	intron_variant	-	-	-	-	-	-	IMPACT=MODIFIER;STRAND=-1;HGVSc=ENSBTAT00000080553.1:c.146-27640G>A
15_45446150_G/A	15:45446150	A	ENSBTAG00000032079	ENSBTAT00000080553	Transcript	intron_variant	-	-	-	-	-	-	IMPACT=MODIFIER;STRAND=-1;HGVSc=ENSBTAT00000080553.1:c.146-27641C>T
15_45446151_C/T	15:45446151	T	ENSBTAG00000032079	ENSBTAT00000080553	Transcript	intron_variant	-	-	-	-	-	-	IMPACT=MODIFIER;STRAND=-1;HGVSc=ENSBTAT00000080553.1:c.146-27642G>A
15_45446171_A/T	15:45446171	T	ENSBTAG00000032079	ENSBTAT00000080553	Transcript	intron_variant	-	-	-	-	-	-	IMPACT=MODIFIER;STRAND=-1;HGVSc=ENSBTAT00000080553.1:c.146-27662T>A
15_45446238_C/T	15:45446238	T	ENSBTAG00000032079	ENSBTAT00000080553	Transcript	intron_variant	-	-	-	-	-	-	IMPACT=MODIFIER;STRAND=-1;HGVSc=ENSBTAT00000080553.1:c.146-27729G>A
15_45446252_G/A	15:45446252	A	ENSBTAG00000032079	ENSBTAT00000080553	Transcript	intron_variant	-	-	-	-	-	-	IMPACT=MODIFIER;STRAND=-1;HGVSc=ENSBTAT00000080553.1:c.146-27743C>T
15_45446323_T/C	15:45446323	C	ENSBTAG00000032079	ENSBTAT00000080553	Transcript	intron_variant	-	-	-	-	-	-	IMPACT=MODIFIER;STRAND=-1;HGVSc=ENSBTAT00000080553.1:c.146-27814A>G
15_45446330_A/T/ATTAT	15:45446330	T	ENSBTAG00000032079	ENSBTAT00000080553	Transcript	intron_variant	-	-	-	-	-	-	IMPACT=MODIFIER;STRAND=-1;HGVSc=ENSBTAT00000080553.1:c.146-27821T>A
15_45446346_A/G	15:45446346	G	ENSBTAG00000032079	ENSBTAT00000080553	Transcript	intron_variant	-	-	-	-	-	-	IMPACT=MODIFIER;STRAND=-1;HGVSc=ENSBTAT00000080553.1:c.146-27837T>C
15_45446376_G/A	15:45446376	A	ENSBTAG00000032079	ENSBTAT00000080553	Transcript	intron_variant	-	-	-	-	-	-	IMPACT=MODIFIER;STRAND=-1;HGVSc=ENSBTAT00000080553.1:c.146-27867C>T
15_45446403_A/G	15:45446403	G	ENSBTAG00000032079	ENSBTAT00000080553	Transcript	intron_variant	-	-	-	-	-	-	IMPACT=MODIFIER;STRAND=-1;HGVSc=ENSBTAT00000080553.1:c.146-27894T>C
15_45446424_C/T	15:45446424	T	ENSBTAG00000032079	ENSBTAT00000080553	Transcript	intron_variant	-	-	-	-	-	-	IMPACT=MODIFIER;STRAND=-1;HGVSc=ENSBTAT00000080553.1:c.146-27915G>A
15_45446444_T/C	15:45446444	C	ENSBTAG00000032079	ENSBTAT00000080553	Transcript	intron_variant	-	-	-	-	-	-	IMPACT=MODIFIER;STRAND=-1;HGVSc=ENSBTAT00000080553.1:c.146-27935A>G
15_45446515_C/T	15:45446515	T	ENSBTAG00000032079	ENSBTAT00000080553	Transcript	intron_variant	-	-	-	-	-	-	IMPACT=MODIFIER;STRAND=-1;HGVSc=ENSBTAT00000080553.1:c.146-28006G>A
15_45446551_T/C	15:45446551	C	ENSBTAG00000032079	ENSBTAT00000080553	Transcript	intron_variant	-	-	-	-	-	-	IMPACT=MODIFIER;STRAND=-1;HGVSc=ENSBTAT00000080553.1:c.146-28042A>G
15_45446553_G/A	15:45446553	A	ENSBTAG00000032079	ENSBTAT00000080553	Transcript	intron_variant	-	-	-	-	-	-	IMPACT=MODIFIER;STRAND=-1;HGVSc=ENSBTAT00000080553.1:c.146-28044C>T
15_45446572_C/T	15:45446572	T	ENSBTAG00000032079	ENSBTAT00000080553	Transcript	intron_variant	-	-	-	-	-	-	IMPACT=MODIFIER;STRAND=-1;HGVSc=ENSBTAT00000080553.1:c.146-28063G>A
15_45446633_T/C	15:45446633	C	ENSBTAG00000032079	ENSBTAT00000080553	Transcript	intron_variant	-	-	-	-	-	-	IMPACT=MODIFIER;STRAND=-1;HGVSc=ENSBTAT00000080553.1:c.146-28124A>G
15_45446688_T/C	15:45446688	C	ENSBTAG00000032079	ENSBTAT00000080553	Transcript	intron_variant	-	-	-	-	-	-	IMPACT=MODIFIER;STRAND=-1;HGVSc=ENSBTAT00000080553.1:c.146-28179A>G
15_45446722_T/C	15:45446722	C	ENSBTAG00000032079	ENSBTAT00000080553	Transcript	intron_variant	-	-	-	-	-	-	IMPACT=MODIFIER;STRAND=-1;HGVSc=ENSBTAT00000080553.1:c.146-28213A>G
15_45446757_T/C	15:45446757	C	ENSBTAG00000032079	ENSBTAT00000080553	Transcript	intron_variant	-	-	-	-	-	-	IMPACT=MODIFIER;STRAND=-1;HGVSc=ENSBTAT00000080553.1:c.146-28248A>G
15_45446758_G/A	15:45446758	A	ENSBTAG00000032079	ENSBTAT00000080553	Transcript	intron_variant	-	-	-	-	-	-	IMPACT=MODIFIER;STRAND=-1;HGVSc=ENSBTAT00000080553.1:c.146-28249C>T
15_45446814_G/A	15:45446814	A	ENSBTAG00000032079	ENSBTAT00000080553	Transcript	intron_variant	-	-	-	-	-	-	IMPACT=MODIFIER;STRAND=-1;HGVSc=ENSBTAT00000080553.1:c.146-28305C>T
15_45446831_T/C	15:45446831	C	ENSBTAG00000032079	ENSBTAT00000080553	Transcript	intron_variant	-	-	-	-	-	-	IMPACT=MODIFIER;STRAND=-1;HGVSc=ENSBTAT00000080553.1:c.146-28322A>G
15_45446836_G/A	15:45446836	A	ENSBTAG00000032079	ENSBTAT00000080553	Transcript	intron_variant	-	-	-	-	-	-	IMPACT=MODIFIER;STRAND=-1;HGVSc=ENSBTAT00000080553.1:c.146-28327C>T
15_45446870_T/C	15:45446870	C	ENSBTAG00000032079	ENSBTAT00000080553	Transcript	intron_variant	-	-	-	-	-	-	IMPACT=MODIFIER;STRAND=-1;HGVSc=ENSBTAT00000080553.1:c.146-28361A>G
15_45446884_C/T	15:45446884	T	ENSBTAG00000032079	ENSBTAT00000080553	Transcript	intron_variant	-	-	-	-	-	-	IMPACT=MODIFIER;STRAND=-1;HGVSc=ENSBTAT00000080553.1:c.146-28375G>A
15_45447064_C/T	15:45447064	T	ENSBTAG00000032079	ENSBTAT00000080553	Transcript	intron_variant	-	-	-	-	-	-	IMPACT=MODIFIER;STRAND=-1;HGVSc=ENSBTAT00000080553.1:c.146-28555G>A
15_45447110_T/C	15:45447110	C	ENSBTAG00000032079	ENSBTAT00000080553	Transcript	intron_variant	-	-	-	-	-	-	IMPACT=MODIFIER;STRAND=-1;HGVSc=ENSBTAT00000080553.1:c.146-28601A>G
15_45447143_T/C	15:45447143	C	ENSBTAG00000032079	ENSBTAT00000080553	Transcript	intron_variant	-	-	-	-	-	-	IMPACT=MODIFIER;STRAND=-1;HGVSc=ENSBTAT00000080553.1:c.146-28634A>G
15_45447166_G/T	15:45447166	T	ENSBTAG00000032079	ENSBTAT00000080553	Transcript	intron_variant	-	-	-	-	-	-	IMPACT=MODIFIER;STRAND=-1;HGVSc=ENSBTAT00000080553.1:c.146-28657C>A
15_45447178_G/A	15:45447178	A	ENSBTAG00000032079	ENSBTAT00000080553	Transcript	intron_variant	-	-	-	-	-	-	IMPACT=MODIFIER;STRAND=-1;HGVSc=ENSBTAT00000080553.1:c.146-28669C>T
15_45447209_C/A	15:45447209	A	ENSBTAG00000032079	ENSBTAT00000080553	Transcript	intron_variant	-	-	-	-	-	-	IMPACT=MODIFIER;STRAND=-1;HGVSc=ENSBTAT00000080553.1:c.146-28700G>T
15_45447268_T/C	15:45447268	C	ENSBTAG00000032079	ENSBTAT00000080553	Transcript	intron_variant	-	-	-	-	-	-	IMPACT=MODIFIER;STRAND=-1;HGVSc=ENSBTAT00000080553.1:c.146-28759A>G
15_45447342_A/G	15:45447342	G	ENSBTAG00000032079	ENSBTAT00000080553	Transcript	intron_variant	-	-	-	-	-	-	IMPACT=MODIFIER;STRAND=-1;HGVSc=ENSBTAT00000080553.1:c.146-28833T>C
15_45447388_G/C	15:45447388	C	ENSBTAG00000032079	ENSBTAT00000080553	Transcript	intron_variant	-	-	-	-	-	-	IMPACT=MODIFIER;STRAND=-1;HGVSc=ENSBTAT00000080553.1:c.146-28879C>G
15_45447411_G/A	15:45447411	A	ENSBTAG00000032079	ENSBTAT00000080553	Transcript	intron_variant	-	-	-	-	-	-	IMPACT=MODIFIER;STRAND=-1;HGVSc=ENSBTAT00000080553.1:c.146-28902C>T
15_45447487_T/C	15:45447487	C	ENSBTAG00000032079	ENSBTAT00000080553	Transcript	intron_variant	-	-	-	-	-	-	IMPACT=MODIFIER;STRAND=-1;HGVSc=ENSBTAT00000080553.1:c.146-28978A>G
15_45447535_C/T	15:45447535	T	ENSBTAG00000032079	ENSBTAT00000080553	Transcript	intron_variant	-	-	-	-	-	-	IMPACT=MODIFIER;STRAND=-1;HGVSc=ENSBTAT00000080553.1:c.146-29026G>A
15_45447627_C/G	15:45447627	G	ENSBTAG00000032079	ENSBTAT00000080553	Transcript	intron_variant	-	-	-	-	-	-	IMPACT=MODIFIER;STRAND=-1;HGVSc=ENSBTAT00000080553.1:c.146-29118G>C
15_45447651_T/C	15:45447651	C	ENSBTAG00000032079	ENSBTAT00000080553	Transcript	intron_variant	-	-	-	-	-	-	IMPACT=MODIFIER;STRAND=-1;HGVSc=ENSBTAT00000080553.1:c.146-29142A>G
15_45447996_G/C	15:45447996	C	ENSBTAG00000032079	ENSBTAT00000080553	Transcript	intron_variant	-	-	-	-	-	-	IMPACT=MODIFIER;STRAND=-1;HGVSc=ENSBTAT00000080553.1:c.146-29487C>G
15_45448001_A/G	15:45448001	G	ENSBTAG00000032079	ENSBTAT00000080553	Transcript	intron_variant	-	-	-	-	-	-	IMPACT=MODIFIER;STRAND=-1;HGVSc=ENSBTAT00000080553.1:c.146-29492T>C
15_45448082_C/T	15:45448082	T	ENSBTAG00000032079	ENSBTAT00000080553	Transcript	intron_variant	-	-	-	-	-	-	IMPACT=MODIFIER;STRAND=-1;HGVSc=ENSBTAT00000080553.1:c.146-29573G>A
15_45448104_A/G	15:45448104	G	ENSBTAG00000032079	ENSBTAT00000080553	Transcript	intron_variant	-	-	-	-	-	-	IMPACT=MODIFIER;STRAND=-1;HGVSc=ENSBTAT00000080553.1:c.146-29595T>C
15_45448134_T/C	15:45448134	C	ENSBTAG00000032079	ENSBTAT00000080553	Transcript	intron_variant	-	-	-	-	-	-	IMPACT=MODIFIER;STRAND=-1;HGVSc=ENSBTAT00000080553.1:c.146-29625A>G
15_45448142_A/T	15:45448142	T	ENSBTAG00000032079	ENSBTAT00000080553	Transcript	intron_variant	-	-	-	-	-	-	IMPACT=MODIFIER;STRAND=-1;HGVSc=ENSBTAT00000080553.1:c.146-29633T>A
15_45448146_T/C	15:45448146	C	ENSBTAG00000032079	ENSBTAT00000080553	Transcript	intron_variant	-	-	-	-	-	-	IMPACT=MODIFIER;STRAND=-1;HGVSc=ENSBTAT00000080553.1:c.146-29637A>G
15_45448152_C/G	15:45448152	G	ENSBTAG00000032079	ENSBTAT00000080553	Transcript	intron_variant	-	-	-	-	-	-	IMPACT=MODIFIER;STRAND=-1;HGVSc=ENSBTAT00000080553.1:c.146-29643G>C
15_45448169_T/C	15:45448169	C	ENSBTAG00000032079	ENSBTAT00000080553	Transcript	intron_variant	-	-	-	-	-	-	IMPACT=MODIFIER;STRAND=-1;HGVSc=ENSBTAT00000080553.1:c.146-29660A>G
15_45448186_C/G	15:45448186	G	ENSBTAG00000032079	ENSBTAT00000080553	Transcript	intron_variant	-	-	-	-	-	-	IMPACT=MODIFIER;STRAND=-1;HGVSc=ENSBTAT00000080553.1:c.146-29677G>C
15_45448201_C/T	15:45448201	T	ENSBTAG00000032079	ENSBTAT00000080553	Transcript	intron_variant	-	-	-	-	-	-	IMPACT=MODIFIER;STRAND=-1;HGVSc=ENSBTAT00000080553.1:c.146-29692G>A
15_45448299_C/T	15:45448299	T	ENSBTAG00000032079	ENSBTAT00000080553	Transcript	intron_variant	-	-	-	-	-	-	IMPACT=MODIFIER;STRAND=-1;HGVSc=ENSBTAT00000080553.1:c.146-29790G>A
15_45448352_A/G	15:45448352	G	ENSBTAG00000032079	ENSBTAT00000080553	Transcript	intron_variant	-	-	-	-	-	-	IMPACT=MODIFIER;STRAND=-1;HGVSc=ENSBTAT00000080553.1:c.146-29843T>C
15_45448474_C/T	15:45448474	T	ENSBTAG00000032079	ENSBTAT00000080553	Transcript	intron_variant	-	-	-	-	-	-	IMPACT=MODIFIER;STRAND=-1;HGVSc=ENSBTAT00000080553.1:c.146-29965G>A
15_45448497_T/A	15:45448497	A	ENSBTAG00000032079	ENSBTAT00000080553	Transcript	intron_variant	-	-	-	-	-	-	IMPACT=MODIFIER;STRAND=-1;HGVSc=ENSBTAT00000080553.1:c.146-29988A>T
15_45448505_G/A	15:45448505	A	ENSBTAG00000032079	ENSBTAT00000080553	Transcript	intron_variant	-	-	-	-	-	-	IMPACT=MODIFIER;STRAND=-1;HGVSc=ENSBTAT00000080553.1:c.146-29996C>T
15_45448542_A/G	15:45448542	G	ENSBTAG00000032079	ENSBTAT00000080553	Transcript	intron_variant	-	-	-	-	-	-	IMPACT=MODIFIER;STRAND=-1;HGVSc=ENSBTAT00000080553.1:c.146-30033T>C
15_45448599_T/C	15:45448599	C	ENSBTAG00000032079	ENSBTAT00000080553	Transcript	intron_variant	-	-	-	-	-	-	IMPACT=MODIFIER;STRAND=-1;HGVSc=ENSBTAT00000080553.1:c.146-30090A>G
15_45448708_T/C	15:45448708	C	ENSBTAG00000032079	ENSBTAT00000080553	Transcript	intron_variant	-	-	-	-	-	-	IMPACT=MODIFIER;STRAND=-1;HGVSc=ENSBTAT00000080553.1:c.146-30199A>G
15_45448728_G/T	15:45448728	T	ENSBTAG00000032079	ENSBTAT00000080553	Transcript	intron_variant	-	-	-	-	-	-	IMPACT=MODIFIER;STRAND=-1;HGVSc=ENSBTAT00000080553.1:c.146-30219C>A
15_45448761_C/T	15:45448761	T	ENSBTAG00000032079	ENSBTAT00000080553	Transcript	intron_variant	-	-	-	-	-	-	IMPACT=MODIFIER;STRAND=-1;HGVSc=ENSBTAT00000080553.1:c.146-30252G>A
15_45448794_T/C	15:45448794	C	ENSBTAG00000032079	ENSBTAT00000080553	Transcript	intron_variant	-	-	-	-	-	-	IMPACT=MODIFIER;STRAND=-1;HGVSc=ENSBTAT00000080553.1:c.146-30285A>G
15_45448822_C/T	15:45448822	T	ENSBTAG00000032079	ENSBTAT00000080553	Transcript	intron_variant	-	-	-	-	-	-	IMPACT=MODIFIER;STRAND=-1;HGVSc=ENSBTAT00000080553.1:c.146-30313G>A
15_45448837_C/T	15:45448837	T	ENSBTAG00000032079	ENSBTAT00000080553	Transcript	intron_variant	-	-	-	-	-	-	IMPACT=MODIFIER;STRAND=-1;HGVSc=ENSBTAT00000080553.1:c.146-30328G>A
15_45448964_C/T	15:45448964	T	ENSBTAG00000032079	ENSBTAT00000080553	Transcript	intron_variant	-	-	-	-	-	-	IMPACT=MODIFIER;STRAND=-1;HGVSc=ENSBTAT00000080553.1:c.146-30455G>A
15_45448984_T/C	15:45448984	C	ENSBTAG00000032079	ENSBTAT00000080553	Transcript	intron_variant	-	-	-	-	-	-	IMPACT=MODIFIER;STRAND=-1;HGVSc=ENSBTAT00000080553.1:c.146-30475A>G
15_45449006_T/C	15:45449006	C	ENSBTAG00000032079	ENSBTAT00000080553	Transcript	intron_variant	-	-	-	-	-	-	IMPACT=MODIFIER;STRAND=-1;HGVSc=ENSBTAT00000080553.1:c.146-30497A>G
15_45449031_C/A	15:45449031	A	ENSBTAG00000032079	ENSBTAT00000080553	Transcript	intron_variant	-	-	-	-	-	-	IMPACT=MODIFIER;STRAND=-1;HGVSc=ENSBTAT00000080553.1:c.146-30522G>T
15_45449049_C/A	15:45449049	A	ENSBTAG00000032079	ENSBTAT00000080553	Transcript	intron_variant	-	-	-	-	-	-	IMPACT=MODIFIER;STRAND=-1;HGVSc=ENSBTAT00000080553.1:c.146-30540G>T
15_45449050_C/T	15:45449050	T	ENSBTAG00000032079	ENSBTAT00000080553	Transcript	intron_variant	-	-	-	-	-	-	IMPACT=MODIFIER;STRAND=-1;HGVSc=ENSBTAT00000080553.1:c.146-30541G>A
15_45449070_C/T	15:45449070	T	ENSBTAG00000032079	ENSBTAT00000080553	Transcript	intron_variant	-	-	-	-	-	-	IMPACT=MODIFIER;STRAND=-1;HGVSc=ENSBTAT00000080553.1:c.146-30561G>A
15_45449111_G/A	15:45449111	A	ENSBTAG00000032079	ENSBTAT00000080553	Transcript	intron_variant	-	-	-	-	-	-	IMPACT=MODIFIER;STRAND=-1;HGVSc=ENSBTAT00000080553.1:c.146-30602C>T
15_45449167_G/C	15:45449167	C	ENSBTAG00000032079	ENSBTAT00000080553	Transcript	intron_variant	-	-	-	-	-	-	IMPACT=MODIFIER;STRAND=-1;HGVSc=ENSBTAT00000080553.1:c.146-30658C>G
15_45449176_C/T	15:45449176	T	ENSBTAG00000032079	ENSBTAT00000080553	Transcript	intron_variant	-	-	-	-	-	-	IMPACT=MODIFIER;STRAND=-1;HGVSc=ENSBTAT00000080553.1:c.146-30667G>A
15_45449224_T/C	15:45449224	C	ENSBTAG00000032079	ENSBTAT00000080553	Transcript	intron_variant	-	-	-	-	-	-	IMPACT=MODIFIER;STRAND=-1;HGVSc=ENSBTAT00000080553.1:c.146-30715A>G
15_45449240_C/A	15:45449240	A	ENSBTAG00000032079	ENSBTAT00000080553	Transcript	intron_variant	-	-	-	-	-	-	IMPACT=MODIFIER;STRAND=-1;HGVSc=ENSBTAT00000080553.1:c.146-30731G>T
15_45449246_A/G	15:45449246	G	ENSBTAG00000032079	ENSBTAT00000080553	Transcript	intron_variant	-	-	-	-	-	-	IMPACT=MODIFIER;STRAND=-1;HGVSc=ENSBTAT00000080553.1:c.146-30737T>C
15_45449340_A/G	15:45449340	G	ENSBTAG00000032079	ENSBTAT00000080553	Transcript	intron_variant	-	-	-	-	-	-	IMPACT=MODIFIER;STRAND=-1;HGVSc=ENSBTAT00000080553.1:c.146-30831T>C
15_45449378_A/T	15:45449378	T	ENSBTAG00000032079	ENSBTAT00000080553	Transcript	intron_variant	-	-	-	-	-	-	IMPACT=MODIFIER;STRAND=-1;HGVSc=ENSBTAT00000080553.1:c.146-30869T>A
15_45449457_T/C	15:45449457	C	ENSBTAG00000032079	ENSBTAT00000080553	Transcript	intron_variant	-	-	-	-	-	-	IMPACT=MODIFIER;STRAND=-1;HGVSc=ENSBTAT00000080553.1:c.146-30948A>G
15_45449466_T/C	15:45449466	C	ENSBTAG00000032079	ENSBTAT00000080553	Transcript	intron_variant	-	-	-	-	-	-	IMPACT=MODIFIER;STRAND=-1;HGVSc=ENSBTAT00000080553.1:c.146-30957A>G
15_45449495_T/C	15:45449495	C	ENSBTAG00000032079	ENSBTAT00000080553	Transcript	intron_variant	-	-	-	-	-	-	IMPACT=MODIFIER;STRAND=-1;HGVSc=ENSBTAT00000080553.1:c.146-30986A>G
15_45449541_G/A	15:45449541	A	ENSBTAG00000032079	ENSBTAT00000080553	Transcript	intron_variant	-	-	-	-	-	-	IMPACT=MODIFIER;STRAND=-1;HGVSc=ENSBTAT00000080553.1:c.146-31032C>T
15_45449606_C/T	15:45449606	T	ENSBTAG00000032079	ENSBTAT00000080553	Transcript	intron_variant	-	-	-	-	-	-	IMPACT=MODIFIER;STRAND=-1;HGVSc=ENSBTAT00000080553.1:c.146-31097G>A
15_45449746_T/G	15:45449746	G	ENSBTAG00000032079	ENSBTAT00000080553	Transcript	intron_variant	-	-	-	-	-	-	IMPACT=MODIFIER;STRAND=-1;HGVSc=ENSBTAT00000080553.1:c.146-31237A>C
15_45449751_T/G	15:45449751	G	ENSBTAG00000032079	ENSBTAT00000080553	Transcript	intron_variant	-	-	-	-	-	-	IMPACT=MODIFIER;STRAND=-1;HGVSc=ENSBTAT00000080553.1:c.146-31242A>C
15_45450101_A/G	15:45450101	G	ENSBTAG00000032079	ENSBTAT00000080553	Transcript	intron_variant	-	-	-	-	-	-	IMPACT=MODIFIER;STRAND=-1;HGVSc=ENSBTAT00000080553.1:c.146-31592T>C
15_45450152_C/A	15:45450152	A	ENSBTAG00000032079	ENSBTAT00000080553	Transcript	intron_variant	-	-	-	-	-	-	IMPACT=MODIFIER;STRAND=-1;HGVSc=ENSBTAT00000080553.1:c.146-31643G>T
15_45450159_G/A	15:45450159	A	ENSBTAG00000032079	ENSBTAT00000080553	Transcript	intron_variant	-	-	-	-	-	-	IMPACT=MODIFIER;STRAND=-1;HGVSc=ENSBTAT00000080553.1:c.146-31650C>T
15_45450202_C/T	15:45450202	T	ENSBTAG00000032079	ENSBTAT00000080553	Transcript	intron_variant	-	-	-	-	-	-	IMPACT=MODIFIER;STRAND=-1;HGVSc=ENSBTAT00000080553.1:c.146-31693G>A
15_45450247_C/A	15:45450247	A	ENSBTAG00000032079	ENSBTAT00000080553	Transcript	intron_variant	-	-	-	-	-	-	IMPACT=MODIFIER;STRAND=-1;HGVSc=ENSBTAT00000080553.1:c.146-31738G>T
15_45450361_G/A	15:45450361	A	ENSBTAG00000032079	ENSBTAT00000080553	Transcript	intron_variant	-	-	-	-	-	-	IMPACT=MODIFIER;STRAND=-1;HGVSc=ENSBTAT00000080553.1:c.146-31852C>T
15_45450466_G/A	15:45450466	A	ENSBTAG00000032079	ENSBTAT00000080553	Transcript	intron_variant	-	-	-	-	-	-	IMPACT=MODIFIER;STRAND=-1;HGVSc=ENSBTAT00000080553.1:c.146-31957C>T
15_45450474_C/T	15:45450474	T	ENSBTAG00000032079	ENSBTAT00000080553	Transcript	intron_variant	-	-	-	-	-	-	IMPACT=MODIFIER;STRAND=-1;HGVSc=ENSBTAT00000080553.1:c.146-31965G>A
15_45450476_C/T	15:45450476	T	ENSBTAG00000032079	ENSBTAT00000080553	Transcript	intron_variant	-	-	-	-	-	-	IMPACT=MODIFIER;STRAND=-1;HGVSc=ENSBTAT00000080553.1:c.146-31967G>A
15_45450671_C/T	15:45450671	T	ENSBTAG00000032079	ENSBTAT00000080553	Transcript	intron_variant	-	-	-	-	-	-	IMPACT=MODIFIER;STRAND=-1;HGVSc=ENSBTAT00000080553.1:c.146-32162G>A
15_45450672_G/A	15:45450672	A	ENSBTAG00000032079	ENSBTAT00000080553	Transcript	intron_variant	-	-	-	-	-	-	IMPACT=MODIFIER;STRAND=-1;HGVSc=ENSBTAT00000080553.1:c.146-32163C>T
15_45450674_G/A	15:45450674	A	ENSBTAG00000032079	ENSBTAT00000080553	Transcript	intron_variant	-	-	-	-	-	-	IMPACT=MODIFIER;STRAND=-1;HGVSc=ENSBTAT00000080553.1:c.146-32165C>T
15_45450693_C/T	15:45450693	T	ENSBTAG00000032079	ENSBTAT00000080553	Transcript	intron_variant	-	-	-	-	-	-	IMPACT=MODIFIER;STRAND=-1;HGVSc=ENSBTAT00000080553.1:c.146-32184G>A
15_45450784_G/A	15:45450784	A	ENSBTAG00000032079	ENSBTAT00000080553	Transcript	intron_variant	-	-	-	-	-	-	IMPACT=MODIFIER;STRAND=-1;HGVSc=ENSBTAT00000080553.1:c.146-32275C>T
15_45450824_G/A	15:45450824	A	ENSBTAG00000032079	ENSBTAT00000080553	Transcript	intron_variant	-	-	-	-	-	-	IMPACT=MODIFIER;STRAND=-1;HGVSc=ENSBTAT00000080553.1:c.146-32315C>T
15_45450848_G/A	15:45450848	A	ENSBTAG00000032079	ENSBTAT00000080553	Transcript	intron_variant	-	-	-	-	-	-	IMPACT=MODIFIER;STRAND=-1;HGVSc=ENSBTAT00000080553.1:c.146-32339C>T
15_45450951_T/C	15:45450951	C	ENSBTAG00000032079	ENSBTAT00000080553	Transcript	intron_variant	-	-	-	-	-	-	IMPACT=MODIFIER;STRAND=-1;HGVSc=ENSBTAT00000080553.1:c.146-32442A>G
15_45450992_T/C	15:45450992	C	ENSBTAG00000032079	ENSBTAT00000080553	Transcript	intron_variant	-	-	-	-	-	-	IMPACT=MODIFIER;STRAND=-1;HGVSc=ENSBTAT00000080553.1:c.146-32483A>G
15_45451021_T/C	15:45451021	C	ENSBTAG00000032079	ENSBTAT00000080553	Transcript	intron_variant	-	-	-	-	-	-	IMPACT=MODIFIER;STRAND=-1;HGVSc=ENSBTAT00000080553.1:c.146-32512A>G
15_45451053_C/T	15:45451053	T	ENSBTAG00000032079	ENSBTAT00000080553	Transcript	intron_variant	-	-	-	-	-	-	IMPACT=MODIFIER;STRAND=-1;HGVSc=ENSBTAT00000080553.1:c.146-32544G>A
15_45451215_C/T	15:45451215	T	ENSBTAG00000032079	ENSBTAT00000080553	Transcript	intron_variant	-	-	-	-	-	-	IMPACT=MODIFIER;STRAND=-1;HGVSc=ENSBTAT00000080553.1:c.146-32706G>A
15_45451280_A/G	15:45451280	G	ENSBTAG00000032079	ENSBTAT00000080553	Transcript	intron_variant	-	-	-	-	-	-	IMPACT=MODIFIER;STRAND=-1;HGVSc=ENSBTAT00000080553.1:c.146-32771T>C
15_45451298_T/C	15:45451298	C	ENSBTAG00000032079	ENSBTAT00000080553	Transcript	intron_variant	-	-	-	-	-	-	IMPACT=MODIFIER;STRAND=-1;HGVSc=ENSBTAT00000080553.1:c.146-32789A>G
15_45451357_G/C	15:45451357	C	ENSBTAG00000032079	ENSBTAT00000080553	Transcript	intron_variant	-	-	-	-	-	-	IMPACT=MODIFIER;STRAND=-1;HGVSc=ENSBTAT00000080553.1:c.146-32848C>G
15_45451364_A/G	15:45451364	G	ENSBTAG00000032079	ENSBTAT00000080553	Transcript	intron_variant	-	-	-	-	-	-	IMPACT=MODIFIER;STRAND=-1;HGVSc=ENSBTAT00000080553.1:c.146-32855T>C
15_45451616_T/C	15:45451616	C	ENSBTAG00000032079	ENSBTAT00000080553	Transcript	intron_variant	-	-	-	-	-	-	IMPACT=MODIFIER;STRAND=-1;HGVSc=ENSBTAT00000080553.1:c.145+33028A>G
15_45451703_C/T	15:45451703	T	ENSBTAG00000032079	ENSBTAT00000080553	Transcript	intron_variant	-	-	-	-	-	-	IMPACT=MODIFIER;STRAND=-1;HGVSc=ENSBTAT00000080553.1:c.145+32941G>A
15_45451790_G/T	15:45451790	T	ENSBTAG00000032079	ENSBTAT00000080553	Transcript	intron_variant	-	-	-	-	-	-	IMPACT=MODIFIER;STRAND=-1;HGVSc=ENSBTAT00000080553.1:c.145+32854C>A
15_45452022_A/G	15:45452022	G	ENSBTAG00000032079	ENSBTAT00000080553	Transcript	intron_variant	-	-	-	-	-	-	IMPACT=MODIFIER;STRAND=-1;HGVSc=ENSBTAT00000080553.1:c.145+32622T>C
15_45452060_A/G	15:45452060	G	ENSBTAG00000032079	ENSBTAT00000080553	Transcript	intron_variant	-	-	-	-	-	-	IMPACT=MODIFIER;STRAND=-1;HGVSc=ENSBTAT00000080553.1:c.145+32584T>C
15_45452123_C/T	15:45452123	T	ENSBTAG00000032079	ENSBTAT00000080553	Transcript	intron_variant	-	-	-	-	-	-	IMPACT=MODIFIER;STRAND=-1;HGVSc=ENSBTAT00000080553.1:c.145+32521G>A
15_45452130_A/C	15:45452130	C	ENSBTAG00000032079	ENSBTAT00000080553	Transcript	intron_variant	-	-	-	-	-	-	IMPACT=MODIFIER;STRAND=-1;HGVSc=ENSBTAT00000080553.1:c.145+32514T>G
15_45452157_C/T	15:45452157	T	ENSBTAG00000032079	ENSBTAT00000080553	Transcript	intron_variant	-	-	-	-	-	-	IMPACT=MODIFIER;STRAND=-1;HGVSc=ENSBTAT00000080553.1:c.145+32487G>A
15_45452158_G/A	15:45452158	A	ENSBTAG00000032079	ENSBTAT00000080553	Transcript	intron_variant	-	-	-	-	-	-	IMPACT=MODIFIER;STRAND=-1;HGVSc=ENSBTAT00000080553.1:c.145+32486C>T
15_45452314_G/A	15:45452314	A	ENSBTAG00000032079	ENSBTAT00000080553	Transcript	intron_variant	-	-	-	-	-	-	IMPACT=MODIFIER;STRAND=-1;HGVSc=ENSBTAT00000080553.1:c.145+32330C>T
15_45452896_G/C	15:45452896	C	ENSBTAG00000032079	ENSBTAT00000080553	Transcript	intron_variant	-	-	-	-	-	-	IMPACT=MODIFIER;STRAND=-1;HGVSc=ENSBTAT00000080553.1:c.145+31748C>G
15_45452979_C/T	15:45452979	T	ENSBTAG00000032079	ENSBTAT00000080553	Transcript	intron_variant	-	-	-	-	-	-	IMPACT=MODIFIER;STRAND=-1;HGVSc=ENSBTAT00000080553.1:c.145+31665G>A
15_45453180_A/G	15:45453180	G	ENSBTAG00000032079	ENSBTAT00000080553	Transcript	intron_variant	-	-	-	-	-	-	IMPACT=MODIFIER;STRAND=-1;HGVSc=ENSBTAT00000080553.1:c.145+31464T>C
15_45453366_G/T	15:45453366	T	ENSBTAG00000032079	ENSBTAT00000080553	Transcript	intron_variant	-	-	-	-	-	-	IMPACT=MODIFIER;STRAND=-1;HGVSc=ENSBTAT00000080553.1:c.145+31278C>A
15_45453454_C/T	15:45453454	T	ENSBTAG00000032079	ENSBTAT00000080553	Transcript	intron_variant	-	-	-	-	-	-	IMPACT=MODIFIER;STRAND=-1;HGVSc=ENSBTAT00000080553.1:c.145+31190G>A
15_45453477_G/A	15:45453477	A	ENSBTAG00000032079	ENSBTAT00000080553	Transcript	intron_variant	-	-	-	-	-	-	IMPACT=MODIFIER;STRAND=-1;HGVSc=ENSBTAT00000080553.1:c.145+31167C>T
15_45453523_C/T	15:45453523	T	ENSBTAG00000032079	ENSBTAT00000080553	Transcript	intron_variant	-	-	-	-	-	-	IMPACT=MODIFIER;STRAND=-1;HGVSc=ENSBTAT00000080553.1:c.145+31121G>A
15_45453570_G/A	15:45453570	A	ENSBTAG00000032079	ENSBTAT00000080553	Transcript	intron_variant	-	-	-	-	-	-	IMPACT=MODIFIER;STRAND=-1;HGVSc=ENSBTAT00000080553.1:c.145+31074C>T
15_45453611_C/T	15:45453611	T	ENSBTAG00000032079	ENSBTAT00000080553	Transcript	intron_variant	-	-	-	-	-	-	IMPACT=MODIFIER;STRAND=-1;HGVSc=ENSBTAT00000080553.1:c.145+31033G>A
15_45453629_T/C	15:45453629	C	ENSBTAG00000032079	ENSBTAT00000080553	Transcript	intron_variant	-	-	-	-	-	-	IMPACT=MODIFIER;STRAND=-1;HGVSc=ENSBTAT00000080553.1:c.145+31015A>G
15_45453746_C/T	15:45453746	T	ENSBTAG00000032079	ENSBTAT00000080553	Transcript	intron_variant	-	-	-	-	-	-	IMPACT=MODIFIER;STRAND=-1;HGVSc=ENSBTAT00000080553.1:c.145+30898G>A
15_45453748_T/A	15:45453748	A	ENSBTAG00000032079	ENSBTAT00000080553	Transcript	intron_variant	-	-	-	-	-	-	IMPACT=MODIFIER;STRAND=-1;HGVSc=ENSBTAT00000080553.1:c.145+30896A>T
15_45453794_C/T	15:45453794	T	ENSBTAG00000032079	ENSBTAT00000080553	Transcript	intron_variant	-	-	-	-	-	-	IMPACT=MODIFIER;STRAND=-1;HGVSc=ENSBTAT00000080553.1:c.145+30850G>A
15_45453870_G/A	15:45453870	A	ENSBTAG00000032079	ENSBTAT00000080553	Transcript	intron_variant	-	-	-	-	-	-	IMPACT=MODIFIER;STRAND=-1;HGVSc=ENSBTAT00000080553.1:c.145+30774C>T
15_45453871_A/C	15:45453871	C	ENSBTAG00000032079	ENSBTAT00000080553	Transcript	intron_variant	-	-	-	-	-	-	IMPACT=MODIFIER;STRAND=-1;HGVSc=ENSBTAT00000080553.1:c.145+30773T>G
15_45453898_G/A	15:45453898	A	ENSBTAG00000032079	ENSBTAT00000080553	Transcript	intron_variant	-	-	-	-	-	-	IMPACT=MODIFIER;STRAND=-1;HGVSc=ENSBTAT00000080553.1:c.145+30746C>T
15_45453945_C/T	15:45453945	T	ENSBTAG00000032079	ENSBTAT00000080553	Transcript	intron_variant	-	-	-	-	-	-	IMPACT=MODIFIER;STRAND=-1;HGVSc=ENSBTAT00000080553.1:c.145+30699G>A
15_45453954_C/A	15:45453954	A	ENSBTAG00000032079	ENSBTAT00000080553	Transcript	intron_variant	-	-	-	-	-	-	IMPACT=MODIFIER;STRAND=-1;HGVSc=ENSBTAT00000080553.1:c.145+30690G>T
15_45453979_T/C	15:45453979	C	ENSBTAG00000032079	ENSBTAT00000080553	Transcript	intron_variant	-	-	-	-	-	-	IMPACT=MODIFIER;STRAND=-1;HGVSc=ENSBTAT00000080553.1:c.145+30665A>G
15_45454047_T/C	15:45454047	C	ENSBTAG00000032079	ENSBTAT00000080553	Transcript	intron_variant	-	-	-	-	-	-	IMPACT=MODIFIER;STRAND=-1;HGVSc=ENSBTAT00000080553.1:c.145+30597A>G
15_45454097_C/G	15:45454097	G	ENSBTAG00000032079	ENSBTAT00000080553	Transcript	intron_variant	-	-	-	-	-	-	IMPACT=MODIFIER;STRAND=-1;HGVSc=ENSBTAT00000080553.1:c.145+30547G>C
15_45454161_T/G	15:45454161	G	ENSBTAG00000032079	ENSBTAT00000080553	Transcript	intron_variant	-	-	-	-	-	-	IMPACT=MODIFIER;STRAND=-1;HGVSc=ENSBTAT00000080553.1:c.145+30483A>C
15_45454165_T/C	15:45454165	C	ENSBTAG00000032079	ENSBTAT00000080553	Transcript	intron_variant	-	-	-	-	-	-	IMPACT=MODIFIER;STRAND=-1;HGVSc=ENSBTAT00000080553.1:c.145+30479A>G
15_45454204_G/A	15:45454204	A	ENSBTAG00000032079	ENSBTAT00000080553	Transcript	intron_variant	-	-	-	-	-	-	IMPACT=MODIFIER;STRAND=-1;HGVSc=ENSBTAT00000080553.1:c.145+30440C>T
15_45454260_T/C	15:45454260	C	ENSBTAG00000032079	ENSBTAT00000080553	Transcript	intron_variant	-	-	-	-	-	-	IMPACT=MODIFIER;STRAND=-1;HGVSc=ENSBTAT00000080553.1:c.145+30384A>G
15_45454267_G/A	15:45454267	A	ENSBTAG00000032079	ENSBTAT00000080553	Transcript	intron_variant	-	-	-	-	-	-	IMPACT=MODIFIER;STRAND=-1;HGVSc=ENSBTAT00000080553.1:c.145+30377C>T
15_45454313_T/G	15:45454313	G	ENSBTAG00000032079	ENSBTAT00000080553	Transcript	intron_variant	-	-	-	-	-	-	IMPACT=MODIFIER;STRAND=-1;HGVSc=ENSBTAT00000080553.1:c.145+30331A>C
15_45454376_C/*/A/CA	15:45454376	A	ENSBTAG00000032079	ENSBTAT00000080553	Transcript	intron_variant	-	-	-	-	-	-	IMPACT=MODIFIER;STRAND=-1;HGVSc=ENSBTAT00000080553.1:c.145+30268G>T
15_45454387_A/G	15:45454387	G	ENSBTAG00000032079	ENSBTAT00000080553	Transcript	intron_variant	-	-	-	-	-	-	IMPACT=MODIFIER;STRAND=-1;HGVSc=ENSBTAT00000080553.1:c.145+30257T>C
15_45454402_C/T	15:45454402	T	ENSBTAG00000032079	ENSBTAT00000080553	Transcript	intron_variant	-	-	-	-	-	-	IMPACT=MODIFIER;STRAND=-1;HGVSc=ENSBTAT00000080553.1:c.145+30242G>A
15_45454434_C/T	15:45454434	T	ENSBTAG00000032079	ENSBTAT00000080553	Transcript	intron_variant	-	-	-	-	-	-	IMPACT=MODIFIER;STRAND=-1;HGVSc=ENSBTAT00000080553.1:c.145+30210G>A
15_45454435_G/A	15:45454435	A	ENSBTAG00000032079	ENSBTAT00000080553	Transcript	intron_variant	-	-	-	-	-	-	IMPACT=MODIFIER;STRAND=-1;HGVSc=ENSBTAT00000080553.1:c.145+30209C>T
15_45454498_A/G	15:45454498	G	ENSBTAG00000032079	ENSBTAT00000080553	Transcript	intron_variant	-	-	-	-	-	-	IMPACT=MODIFIER;STRAND=-1;HGVSc=ENSBTAT00000080553.1:c.145+30146T>C
15_45454569_G/A	15:45454569	A	ENSBTAG00000032079	ENSBTAT00000080553	Transcript	intron_variant	-	-	-	-	-	-	IMPACT=MODIFIER;STRAND=-1;HGVSc=ENSBTAT00000080553.1:c.145+30075C>T
15_45455022_C/T	15:45455022	T	ENSBTAG00000032079	ENSBTAT00000080553	Transcript	intron_variant	-	-	-	-	-	-	IMPACT=MODIFIER;STRAND=-1;HGVSc=ENSBTAT00000080553.1:c.145+29622G>A
15_45455171_C/T	15:45455171	T	ENSBTAG00000032079	ENSBTAT00000080553	Transcript	intron_variant	-	-	-	-	-	-	IMPACT=MODIFIER;STRAND=-1;HGVSc=ENSBTAT00000080553.1:c.145+29473G>A
15_45455200_T/C	15:45455200	C	ENSBTAG00000032079	ENSBTAT00000080553	Transcript	intron_variant	-	-	-	-	-	-	IMPACT=MODIFIER;STRAND=-1;HGVSc=ENSBTAT00000080553.1:c.145+29444A>G
15_45455205_G/A	15:45455205	A	ENSBTAG00000032079	ENSBTAT00000080553	Transcript	intron_variant	-	-	-	-	-	-	IMPACT=MODIFIER;STRAND=-1;HGVSc=ENSBTAT00000080553.1:c.145+29439C>T
15_45455212_C/T	15:45455212	T	ENSBTAG00000032079	ENSBTAT00000080553	Transcript	intron_variant	-	-	-	-	-	-	IMPACT=MODIFIER;STRAND=-1;HGVSc=ENSBTAT00000080553.1:c.145+29432G>A
15_45455220_G/A	15:45455220	A	ENSBTAG00000032079	ENSBTAT00000080553	Transcript	intron_variant	-	-	-	-	-	-	IMPACT=MODIFIER;STRAND=-1;HGVSc=ENSBTAT00000080553.1:c.145+29424C>T
15_45455267_T/G	15:45455267	G	ENSBTAG00000032079	ENSBTAT00000080553	Transcript	intron_variant	-	-	-	-	-	-	IMPACT=MODIFIER;STRAND=-1;HGVSc=ENSBTAT00000080553.1:c.145+29377A>C
15_45455276_A/G	15:45455276	G	ENSBTAG00000032079	ENSBTAT00000080553	Transcript	intron_variant	-	-	-	-	-	-	IMPACT=MODIFIER;STRAND=-1;HGVSc=ENSBTAT00000080553.1:c.145+29368T>C
15_45455402_C/A	15:45455402	A	ENSBTAG00000032079	ENSBTAT00000080553	Transcript	intron_variant	-	-	-	-	-	-	IMPACT=MODIFIER;STRAND=-1;HGVSc=ENSBTAT00000080553.1:c.145+29242G>T
15_45455454_G/A	15:45455454	A	ENSBTAG00000032079	ENSBTAT00000080553	Transcript	intron_variant	-	-	-	-	-	-	IMPACT=MODIFIER;STRAND=-1;HGVSc=ENSBTAT00000080553.1:c.145+29190C>T
15_45455576_T/C	15:45455576	C	ENSBTAG00000032079	ENSBTAT00000080553	Transcript	intron_variant	-	-	-	-	-	-	IMPACT=MODIFIER;STRAND=-1;HGVSc=ENSBTAT00000080553.1:c.145+29068A>G
15_45455595_A/G	15:45455595	G	ENSBTAG00000032079	ENSBTAT00000080553	Transcript	intron_variant	-	-	-	-	-	-	IMPACT=MODIFIER;STRAND=-1;HGVSc=ENSBTAT00000080553.1:c.145+29049T>C
15_45455604_T/C	15:45455604	C	ENSBTAG00000032079	ENSBTAT00000080553	Transcript	intron_variant	-	-	-	-	-	-	IMPACT=MODIFIER;STRAND=-1;HGVSc=ENSBTAT00000080553.1:c.145+29040A>G
15_45455621_G/A	15:45455621	A	ENSBTAG00000032079	ENSBTAT00000080553	Transcript	intron_variant	-	-	-	-	-	-	IMPACT=MODIFIER;STRAND=-1;HGVSc=ENSBTAT00000080553.1:c.145+29023C>T
15_45455653_T/C	15:45455653	C	ENSBTAG00000032079	ENSBTAT00000080553	Transcript	intron_variant	-	-	-	-	-	-	IMPACT=MODIFIER;STRAND=-1;HGVSc=ENSBTAT00000080553.1:c.145+28991A>G
15_45455655_T/C	15:45455655	C	ENSBTAG00000032079	ENSBTAT00000080553	Transcript	intron_variant	-	-	-	-	-	-	IMPACT=MODIFIER;STRAND=-1;HGVSc=ENSBTAT00000080553.1:c.145+28989A>G
15_45455723_G/A	15:45455723	A	ENSBTAG00000032079	ENSBTAT00000080553	Transcript	intron_variant	-	-	-	-	-	-	IMPACT=MODIFIER;STRAND=-1;HGVSc=ENSBTAT00000080553.1:c.145+28921C>T
15_45455781_G/A	15:45455781	A	ENSBTAG00000032079	ENSBTAT00000080553	Transcript	intron_variant	-	-	-	-	-	-	IMPACT=MODIFIER;STRAND=-1;HGVSc=ENSBTAT00000080553.1:c.145+28863C>T
15_45455799_G/A	15:45455799	A	ENSBTAG00000032079	ENSBTAT00000080553	Transcript	intron_variant	-	-	-	-	-	-	IMPACT=MODIFIER;STRAND=-1;HGVSc=ENSBTAT00000080553.1:c.145+28845C>T
15_45455800_G/T	15:45455800	T	ENSBTAG00000032079	ENSBTAT00000080553	Transcript	intron_variant	-	-	-	-	-	-	IMPACT=MODIFIER;STRAND=-1;HGVSc=ENSBTAT00000080553.1:c.145+28844C>A
15_45455802_A/C	15:45455802	C	ENSBTAG00000032079	ENSBTAT00000080553	Transcript	intron_variant	-	-	-	-	-	-	IMPACT=MODIFIER;STRAND=-1;HGVSc=ENSBTAT00000080553.1:c.145+28842T>G
15_45455816_A/G	15:45455816	G	ENSBTAG00000032079	ENSBTAT00000080553	Transcript	intron_variant	-	-	-	-	-	-	IMPACT=MODIFIER;STRAND=-1;HGVSc=ENSBTAT00000080553.1:c.145+28828T>C
15_45455867_C/T	15:45455867	T	ENSBTAG00000032079	ENSBTAT00000080553	Transcript	intron_variant	-	-	-	-	-	-	IMPACT=MODIFIER;STRAND=-1;HGVSc=ENSBTAT00000080553.1:c.145+28777G>A
15_45455913_T/A	15:45455913	A	ENSBTAG00000032079	ENSBTAT00000080553	Transcript	intron_variant	-	-	-	-	-	-	IMPACT=MODIFIER;STRAND=-1;HGVSc=ENSBTAT00000080553.1:c.145+28731A>T
15_45455936_A/T	15:45455936	T	ENSBTAG00000032079	ENSBTAT00000080553	Transcript	intron_variant	-	-	-	-	-	-	IMPACT=MODIFIER;STRAND=-1;HGVSc=ENSBTAT00000080553.1:c.145+28708T>A
15_45455967_C/T	15:45455967	T	ENSBTAG00000032079	ENSBTAT00000080553	Transcript	intron_variant	-	-	-	-	-	-	IMPACT=MODIFIER;STRAND=-1;HGVSc=ENSBTAT00000080553.1:c.145+28677G>A
15_45455996_A/C	15:45455996	C	ENSBTAG00000032079	ENSBTAT00000080553	Transcript	intron_variant	-	-	-	-	-	-	IMPACT=MODIFIER;STRAND=-1;HGVSc=ENSBTAT00000080553.1:c.145+28648T>G
15_45456030_C/T	15:45456030	T	ENSBTAG00000032079	ENSBTAT00000080553	Transcript	intron_variant	-	-	-	-	-	-	IMPACT=MODIFIER;STRAND=-1;HGVSc=ENSBTAT00000080553.1:c.145+28614G>A
15_45456053_G/A	15:45456053	A	ENSBTAG00000032079	ENSBTAT00000080553	Transcript	intron_variant	-	-	-	-	-	-	IMPACT=MODIFIER;STRAND=-1;HGVSc=ENSBTAT00000080553.1:c.145+28591C>T
15_45456064_T/C	15:45456064	C	ENSBTAG00000032079	ENSBTAT00000080553	Transcript	intron_variant	-	-	-	-	-	-	IMPACT=MODIFIER;STRAND=-1;HGVSc=ENSBTAT00000080553.1:c.145+28580A>G
15_45456068_A/G	15:45456068	G	ENSBTAG00000032079	ENSBTAT00000080553	Transcript	intron_variant	-	-	-	-	-	-	IMPACT=MODIFIER;STRAND=-1;HGVSc=ENSBTAT00000080553.1:c.145+28576T>C
15_45456157_C/T	15:45456157	T	ENSBTAG00000032079	ENSBTAT00000080553	Transcript	intron_variant	-	-	-	-	-	-	IMPACT=MODIFIER;STRAND=-1;HGVSc=ENSBTAT00000080553.1:c.145+28487G>A
15_45456162_G/T	15:45456162	T	ENSBTAG00000032079	ENSBTAT00000080553	Transcript	intron_variant	-	-	-	-	-	-	IMPACT=MODIFIER;STRAND=-1;HGVSc=ENSBTAT00000080553.1:c.145+28482C>A
15_45456182_G/C	15:45456182	C	ENSBTAG00000032079	ENSBTAT00000080553	Transcript	intron_variant	-	-	-	-	-	-	IMPACT=MODIFIER;STRAND=-1;HGVSc=ENSBTAT00000080553.1:c.145+28462C>G
15_45456274_C/T	15:45456274	T	ENSBTAG00000032079	ENSBTAT00000080553	Transcript	intron_variant	-	-	-	-	-	-	IMPACT=MODIFIER;STRAND=-1;HGVSc=ENSBTAT00000080553.1:c.145+28370G>A
15_45456304_G/A	15:45456304	A	ENSBTAG00000032079	ENSBTAT00000080553	Transcript	intron_variant	-	-	-	-	-	-	IMPACT=MODIFIER;STRAND=-1;HGVSc=ENSBTAT00000080553.1:c.145+28340C>T
15_45456314_T/A	15:45456314	A	ENSBTAG00000032079	ENSBTAT00000080553	Transcript	intron_variant	-	-	-	-	-	-	IMPACT=MODIFIER;STRAND=-1;HGVSc=ENSBTAT00000080553.1:c.145+28330A>T
15_45456380_A/G	15:45456380	G	ENSBTAG00000032079	ENSBTAT00000080553	Transcript	intron_variant	-	-	-	-	-	-	IMPACT=MODIFIER;STRAND=-1;HGVSc=ENSBTAT00000080553.1:c.145+28264T>C
15_45456386_T/C	15:45456386	C	ENSBTAG00000032079	ENSBTAT00000080553	Transcript	intron_variant	-	-	-	-	-	-	IMPACT=MODIFIER;STRAND=-1;HGVSc=ENSBTAT00000080553.1:c.145+28258A>G
15_45456477_A/G	15:45456477	G	ENSBTAG00000032079	ENSBTAT00000080553	Transcript	intron_variant	-	-	-	-	-	-	IMPACT=MODIFIER;STRAND=-1;HGVSc=ENSBTAT00000080553.1:c.145+28167T>C
15_45456493_T/C	15:45456493	C	ENSBTAG00000032079	ENSBTAT00000080553	Transcript	intron_variant	-	-	-	-	-	-	IMPACT=MODIFIER;STRAND=-1;HGVSc=ENSBTAT00000080553.1:c.145+28151A>G
15_45456515_A/C	15:45456515	C	ENSBTAG00000032079	ENSBTAT00000080553	Transcript	intron_variant	-	-	-	-	-	-	IMPACT=MODIFIER;STRAND=-1;HGVSc=ENSBTAT00000080553.1:c.145+28129T>G
15_45456524_G/T	15:45456524	T	ENSBTAG00000032079	ENSBTAT00000080553	Transcript	intron_variant	-	-	-	-	-	-	IMPACT=MODIFIER;STRAND=-1;HGVSc=ENSBTAT00000080553.1:c.145+28120C>A
15_45456620_T/C	15:45456620	C	ENSBTAG00000032079	ENSBTAT00000080553	Transcript	intron_variant	-	-	-	-	-	-	IMPACT=MODIFIER;STRAND=-1;HGVSc=ENSBTAT00000080553.1:c.145+28024A>G
15_45456907_C/A	15:45456907	A	ENSBTAG00000032079	ENSBTAT00000080553	Transcript	intron_variant	-	-	-	-	-	-	IMPACT=MODIFIER;STRAND=-1;HGVSc=ENSBTAT00000080553.1:c.145+27737G>T
15_45456921_G/A	15:45456921	A	ENSBTAG00000032079	ENSBTAT00000080553	Transcript	intron_variant	-	-	-	-	-	-	IMPACT=MODIFIER;STRAND=-1;HGVSc=ENSBTAT00000080553.1:c.145+27723C>T
15_45456978_C/T	15:45456978	T	ENSBTAG00000032079	ENSBTAT00000080553	Transcript	intron_variant	-	-	-	-	-	-	IMPACT=MODIFIER;STRAND=-1;HGVSc=ENSBTAT00000080553.1:c.145+27666G>A
15_45457017_A/G	15:45457017	G	ENSBTAG00000032079	ENSBTAT00000080553	Transcript	intron_variant	-	-	-	-	-	-	IMPACT=MODIFIER;STRAND=-1;HGVSc=ENSBTAT00000080553.1:c.145+27627T>C
15_45457694_C/T	15:45457694	T	ENSBTAG00000032079	ENSBTAT00000080553	Transcript	intron_variant	-	-	-	-	-	-	IMPACT=MODIFIER;STRAND=-1;HGVSc=ENSBTAT00000080553.1:c.145+26950G>A
15_45457712_G/T	15:45457712	T	ENSBTAG00000032079	ENSBTAT00000080553	Transcript	intron_variant	-	-	-	-	-	-	IMPACT=MODIFIER;STRAND=-1;HGVSc=ENSBTAT00000080553.1:c.145+26932C>A
15_45457772_A/G	15:45457772	G	ENSBTAG00000032079	ENSBTAT00000080553	Transcript	intron_variant	-	-	-	-	-	-	IMPACT=MODIFIER;STRAND=-1;HGVSc=ENSBTAT00000080553.1:c.145+26872T>C
15_45457862_A/T	15:45457862	T	ENSBTAG00000032079	ENSBTAT00000080553	Transcript	intron_variant	-	-	-	-	-	-	IMPACT=MODIFIER;STRAND=-1;HGVSc=ENSBTAT00000080553.1:c.145+26782T>A
15_45458004_A/T	15:45458004	T	ENSBTAG00000032079	ENSBTAT00000080553	Transcript	intron_variant	-	-	-	-	-	-	IMPACT=MODIFIER;STRAND=-1;HGVSc=ENSBTAT00000080553.1:c.145+26640T>A
15_45458021_T/*/C	15:45458021	C	ENSBTAG00000032079	ENSBTAT00000080553	Transcript	intron_variant	-	-	-	-	-	-	IMPACT=MODIFIER;STRAND=-1;HGVSc=ENSBTAT00000080553.1:c.145+26623A>G
15_45458023_T/*/C	15:45458023	C	ENSBTAG00000032079	ENSBTAT00000080553	Transcript	intron_variant	-	-	-	-	-	-	IMPACT=MODIFIER;STRAND=-1;HGVSc=ENSBTAT00000080553.1:c.145+26621A>G
15_45458062_C/T	15:45458062	T	ENSBTAG00000032079	ENSBTAT00000080553	Transcript	intron_variant	-	-	-	-	-	-	IMPACT=MODIFIER;STRAND=-1;HGVSc=ENSBTAT00000080553.1:c.145+26582G>A
15_45458123_A/C	15:45458123	C	ENSBTAG00000032079	ENSBTAT00000080553	Transcript	intron_variant	-	-	-	-	-	-	IMPACT=MODIFIER;STRAND=-1;HGVSc=ENSBTAT00000080553.1:c.145+26521T>G
15_45458183_T/C/*	15:45458183	C	ENSBTAG00000032079	ENSBTAT00000080553	Transcript	intron_variant	-	-	-	-	-	-	IMPACT=MODIFIER;STRAND=-1;HGVSc=ENSBTAT00000080553.1:c.145+26461A>G
15_45458311_G/A	15:45458311	A	ENSBTAG00000032079	ENSBTAT00000080553	Transcript	intron_variant	-	-	-	-	-	-	IMPACT=MODIFIER;STRAND=-1;HGVSc=ENSBTAT00000080553.1:c.145+26333C>T
15_45458399_T/G	15:45458399	G	ENSBTAG00000032079	ENSBTAT00000080553	Transcript	intron_variant	-	-	-	-	-	-	IMPACT=MODIFIER;STRAND=-1;HGVSc=ENSBTAT00000080553.1:c.145+26245A>C
15_45458429_T/A	15:45458429	A	ENSBTAG00000032079	ENSBTAT00000080553	Transcript	intron_variant	-	-	-	-	-	-	IMPACT=MODIFIER;STRAND=-1;HGVSc=ENSBTAT00000080553.1:c.145+26215A>T
15_45458540_A/C	15:45458540	C	ENSBTAG00000032079	ENSBTAT00000080553	Transcript	intron_variant	-	-	-	-	-	-	IMPACT=MODIFIER;STRAND=-1;HGVSc=ENSBTAT00000080553.1:c.145+26104T>G
15_45458652_A/T	15:45458652	T	ENSBTAG00000032079	ENSBTAT00000080553	Transcript	intron_variant	-	-	-	-	-	-	IMPACT=MODIFIER;STRAND=-1;HGVSc=ENSBTAT00000080553.1:c.145+25992T>A
15_45458724_G/A	15:45458724	A	ENSBTAG00000032079	ENSBTAT00000080553	Transcript	intron_variant	-	-	-	-	-	-	IMPACT=MODIFIER;STRAND=-1;HGVSc=ENSBTAT00000080553.1:c.145+25920C>T
15_45458774_G/T	15:45458774	T	ENSBTAG00000032079	ENSBTAT00000080553	Transcript	intron_variant	-	-	-	-	-	-	IMPACT=MODIFIER;STRAND=-1;HGVSc=ENSBTAT00000080553.1:c.145+25870C>A
15_45459211_C/T	15:45459211	T	ENSBTAG00000032079	ENSBTAT00000080553	Transcript	intron_variant	-	-	-	-	-	-	IMPACT=MODIFIER;STRAND=-1;HGVSc=ENSBTAT00000080553.1:c.145+25433G>A
15_45459212_A/G	15:45459212	G	ENSBTAG00000032079	ENSBTAT00000080553	Transcript	intron_variant	-	-	-	-	-	-	IMPACT=MODIFIER;STRAND=-1;HGVSc=ENSBTAT00000080553.1:c.145+25432T>C
15_45459214_A/T	15:45459214	T	ENSBTAG00000032079	ENSBTAT00000080553	Transcript	intron_variant	-	-	-	-	-	-	IMPACT=MODIFIER;STRAND=-1;HGVSc=ENSBTAT00000080553.1:c.145+25430T>A
15_45459248_A/T	15:45459248	T	ENSBTAG00000032079	ENSBTAT00000080553	Transcript	intron_variant	-	-	-	-	-	-	IMPACT=MODIFIER;STRAND=-1;HGVSc=ENSBTAT00000080553.1:c.145+25396T>A
15_45459352_C/T	15:45459352	T	ENSBTAG00000032079	ENSBTAT00000080553	Transcript	intron_variant	-	-	-	-	-	-	IMPACT=MODIFIER;STRAND=-1;HGVSc=ENSBTAT00000080553.1:c.145+25292G>A
15_45459371_A/G	15:45459371	G	ENSBTAG00000032079	ENSBTAT00000080553	Transcript	intron_variant	-	-	-	-	-	-	IMPACT=MODIFIER;STRAND=-1;HGVSc=ENSBTAT00000080553.1:c.145+25273T>C
15_45459373_C/T	15:45459373	T	ENSBTAG00000032079	ENSBTAT00000080553	Transcript	intron_variant	-	-	-	-	-	-	IMPACT=MODIFIER;STRAND=-1;HGVSc=ENSBTAT00000080553.1:c.145+25271G>A
15_45459407_C/T	15:45459407	T	ENSBTAG00000032079	ENSBTAT00000080553	Transcript	intron_variant	-	-	-	-	-	-	IMPACT=MODIFIER;STRAND=-1;HGVSc=ENSBTAT00000080553.1:c.145+25237G>A
15_45459425_A/T	15:45459425	T	ENSBTAG00000032079	ENSBTAT00000080553	Transcript	intron_variant	-	-	-	-	-	-	IMPACT=MODIFIER;STRAND=-1;HGVSc=ENSBTAT00000080553.1:c.145+25219T>A
15_45459430_T/A	15:45459430	A	ENSBTAG00000032079	ENSBTAT00000080553	Transcript	intron_variant	-	-	-	-	-	-	IMPACT=MODIFIER;STRAND=-1;HGVSc=ENSBTAT00000080553.1:c.145+25214A>T
15_45459438_C/T	15:45459438	T	ENSBTAG00000032079	ENSBTAT00000080553	Transcript	intron_variant	-	-	-	-	-	-	IMPACT=MODIFIER;STRAND=-1;HGVSc=ENSBTAT00000080553.1:c.145+25206G>A
15_45459473_C/T	15:45459473	T	ENSBTAG00000032079	ENSBTAT00000080553	Transcript	intron_variant	-	-	-	-	-	-	IMPACT=MODIFIER;STRAND=-1;HGVSc=ENSBTAT00000080553.1:c.145+25171G>A
15_45459509_A/G	15:45459509	G	ENSBTAG00000032079	ENSBTAT00000080553	Transcript	intron_variant	-	-	-	-	-	-	IMPACT=MODIFIER;STRAND=-1;HGVSc=ENSBTAT00000080553.1:c.145+25135T>C
15_45459694_T/C	15:45459694	C	ENSBTAG00000032079	ENSBTAT00000080553	Transcript	intron_variant	-	-	-	-	-	-	IMPACT=MODIFIER;STRAND=-1;HGVSc=ENSBTAT00000080553.1:c.145+24950A>G
15_45459773_T/A	15:45459773	A	ENSBTAG00000032079	ENSBTAT00000080553	Transcript	intron_variant	-	-	-	-	-	-	IMPACT=MODIFIER;STRAND=-1;HGVSc=ENSBTAT00000080553.1:c.145+24871A>T
15_45459903_T/C	15:45459903	C	ENSBTAG00000032079	ENSBTAT00000080553	Transcript	intron_variant	-	-	-	-	-	-	IMPACT=MODIFIER;STRAND=-1;HGVSc=ENSBTAT00000080553.1:c.145+24741A>G
15_45459918_T/C	15:45459918	C	ENSBTAG00000032079	ENSBTAT00000080553	Transcript	intron_variant	-	-	-	-	-	-	IMPACT=MODIFIER;STRAND=-1;HGVSc=ENSBTAT00000080553.1:c.145+24726A>G
15_45459983_A/T	15:45459983	T	ENSBTAG00000032079	ENSBTAT00000080553	Transcript	intron_variant	-	-	-	-	-	-	IMPACT=MODIFIER;STRAND=-1;HGVSc=ENSBTAT00000080553.1:c.145+24661T>A
15_45460044_T/G	15:45460044	G	ENSBTAG00000032079	ENSBTAT00000080553	Transcript	intron_variant	-	-	-	-	-	-	IMPACT=MODIFIER;STRAND=-1;HGVSc=ENSBTAT00000080553.1:c.145+24600A>C
15_45460255_T/A	15:45460255	A	ENSBTAG00000032079	ENSBTAT00000080553	Transcript	intron_variant	-	-	-	-	-	-	IMPACT=MODIFIER;STRAND=-1;HGVSc=ENSBTAT00000080553.1:c.145+24389A>T
15_45460519_A/T	15:45460519	T	ENSBTAG00000032079	ENSBTAT00000080553	Transcript	intron_variant	-	-	-	-	-	-	IMPACT=MODIFIER;STRAND=-1;HGVSc=ENSBTAT00000080553.1:c.145+24125T>A
15_45460595_G/A	15:45460595	A	ENSBTAG00000032079	ENSBTAT00000080553	Transcript	intron_variant	-	-	-	-	-	-	IMPACT=MODIFIER;STRAND=-1;HGVSc=ENSBTAT00000080553.1:c.145+24049C>T
15_45460612_C/T	15:45460612	T	ENSBTAG00000032079	ENSBTAT00000080553	Transcript	intron_variant	-	-	-	-	-	-	IMPACT=MODIFIER;STRAND=-1;HGVSc=ENSBTAT00000080553.1:c.145+24032G>A
15_45460757_T/C	15:45460757	C	ENSBTAG00000032079	ENSBTAT00000080553	Transcript	intron_variant	-	-	-	-	-	-	IMPACT=MODIFIER;STRAND=-1;HGVSc=ENSBTAT00000080553.1:c.145+23887A>G
15_45460786_G/A	15:45460786	A	ENSBTAG00000032079	ENSBTAT00000080553	Transcript	intron_variant	-	-	-	-	-	-	IMPACT=MODIFIER;STRAND=-1;HGVSc=ENSBTAT00000080553.1:c.145+23858C>T
15_45460795_G/A	15:45460795	A	ENSBTAG00000032079	ENSBTAT00000080553	Transcript	intron_variant	-	-	-	-	-	-	IMPACT=MODIFIER;STRAND=-1;HGVSc=ENSBTAT00000080553.1:c.145+23849C>T
15_45461032_A/G	15:45461032	G	ENSBTAG00000032079	ENSBTAT00000080553	Transcript	intron_variant	-	-	-	-	-	-	IMPACT=MODIFIER;STRAND=-1;HGVSc=ENSBTAT00000080553.1:c.145+23612T>C
15_45461041_A/C	15:45461041	C	ENSBTAG00000032079	ENSBTAT00000080553	Transcript	intron_variant	-	-	-	-	-	-	IMPACT=MODIFIER;STRAND=-1;HGVSc=ENSBTAT00000080553.1:c.145+23603T>G
15_45461092_T/C	15:45461092	C	ENSBTAG00000032079	ENSBTAT00000080553	Transcript	intron_variant	-	-	-	-	-	-	IMPACT=MODIFIER;STRAND=-1;HGVSc=ENSBTAT00000080553.1:c.145+23552A>G
15_45461107_C/T	15:45461107	T	ENSBTAG00000032079	ENSBTAT00000080553	Transcript	intron_variant	-	-	-	-	-	-	IMPACT=MODIFIER;STRAND=-1;HGVSc=ENSBTAT00000080553.1:c.145+23537G>A
15_45461235_C/T	15:45461235	T	ENSBTAG00000032079	ENSBTAT00000080553	Transcript	intron_variant	-	-	-	-	-	-	IMPACT=MODIFIER;STRAND=-1;HGVSc=ENSBTAT00000080553.1:c.145+23409G>A
15_45461293_C/T	15:45461293	T	ENSBTAG00000032079	ENSBTAT00000080553	Transcript	intron_variant	-	-	-	-	-	-	IMPACT=MODIFIER;STRAND=-1;HGVSc=ENSBTAT00000080553.1:c.145+23351G>A
15_45461384_T/C	15:45461384	C	ENSBTAG00000032079	ENSBTAT00000080553	Transcript	intron_variant	-	-	-	-	-	-	IMPACT=MODIFIER;STRAND=-1;HGVSc=ENSBTAT00000080553.1:c.145+23260A>G
15_45461469_C/G	15:45461469	G	ENSBTAG00000032079	ENSBTAT00000080553	Transcript	intron_variant	-	-	-	-	-	-	IMPACT=MODIFIER;STRAND=-1;HGVSc=ENSBTAT00000080553.1:c.145+23175G>C
15_45461472_A/G	15:45461472	G	ENSBTAG00000032079	ENSBTAT00000080553	Transcript	intron_variant	-	-	-	-	-	-	IMPACT=MODIFIER;STRAND=-1;HGVSc=ENSBTAT00000080553.1:c.145+23172T>C
15_45461513_A/C	15:45461513	C	ENSBTAG00000032079	ENSBTAT00000080553	Transcript	intron_variant	-	-	-	-	-	-	IMPACT=MODIFIER;STRAND=-1;HGVSc=ENSBTAT00000080553.1:c.145+23131T>G
15_45461529_C/G	15:45461529	G	ENSBTAG00000032079	ENSBTAT00000080553	Transcript	intron_variant	-	-	-	-	-	-	IMPACT=MODIFIER;STRAND=-1;HGVSc=ENSBTAT00000080553.1:c.145+23115G>C
15_45461551_C/A	15:45461551	A	ENSBTAG00000032079	ENSBTAT00000080553	Transcript	intron_variant	-	-	-	-	-	-	IMPACT=MODIFIER;STRAND=-1;HGVSc=ENSBTAT00000080553.1:c.145+23093G>T
15_45461573_T/C	15:45461573	C	ENSBTAG00000032079	ENSBTAT00000080553	Transcript	intron_variant	-	-	-	-	-	-	IMPACT=MODIFIER;STRAND=-1;HGVSc=ENSBTAT00000080553.1:c.145+23071A>G
15_45461642_T/G	15:45461642	G	ENSBTAG00000032079	ENSBTAT00000080553	Transcript	intron_variant	-	-	-	-	-	-	IMPACT=MODIFIER;STRAND=-1;HGVSc=ENSBTAT00000080553.1:c.145+23002A>C
15_45461681_C/T	15:45461681	T	ENSBTAG00000032079	ENSBTAT00000080553	Transcript	intron_variant	-	-	-	-	-	-	IMPACT=MODIFIER;STRAND=-1;HGVSc=ENSBTAT00000080553.1:c.145+22963G>A
15_45461712_G/A	15:45461712	A	ENSBTAG00000032079	ENSBTAT00000080553	Transcript	intron_variant	-	-	-	-	-	-	IMPACT=MODIFIER;STRAND=-1;HGVSc=ENSBTAT00000080553.1:c.145+22932C>T
15_45461788_A/C	15:45461788	C	ENSBTAG00000032079	ENSBTAT00000080553	Transcript	intron_variant	-	-	-	-	-	-	IMPACT=MODIFIER;STRAND=-1;HGVSc=ENSBTAT00000080553.1:c.145+22856T>G
15_45461798_C/T	15:45461798	T	ENSBTAG00000032079	ENSBTAT00000080553	Transcript	intron_variant	-	-	-	-	-	-	IMPACT=MODIFIER;STRAND=-1;HGVSc=ENSBTAT00000080553.1:c.145+22846G>A
15_45461825_G/A	15:45461825	A	ENSBTAG00000032079	ENSBTAT00000080553	Transcript	intron_variant	-	-	-	-	-	-	IMPACT=MODIFIER;STRAND=-1;HGVSc=ENSBTAT00000080553.1:c.145+22819C>T
15_45461826_A/G	15:45461826	G	ENSBTAG00000032079	ENSBTAT00000080553	Transcript	intron_variant	-	-	-	-	-	-	IMPACT=MODIFIER;STRAND=-1;HGVSc=ENSBTAT00000080553.1:c.145+22818T>C
15_45461849_C/T	15:45461849	T	ENSBTAG00000032079	ENSBTAT00000080553	Transcript	intron_variant	-	-	-	-	-	-	IMPACT=MODIFIER;STRAND=-1;HGVSc=ENSBTAT00000080553.1:c.145+22795G>A
15_45461991_G/T	15:45461991	T	ENSBTAG00000032079	ENSBTAT00000080553	Transcript	intron_variant	-	-	-	-	-	-	IMPACT=MODIFIER;STRAND=-1;HGVSc=ENSBTAT00000080553.1:c.145+22653C>A
15_45462010_A/G	15:45462010	G	ENSBTAG00000032079	ENSBTAT00000080553	Transcript	intron_variant	-	-	-	-	-	-	IMPACT=MODIFIER;STRAND=-1;HGVSc=ENSBTAT00000080553.1:c.145+22634T>C
15_45462042_T/C	15:45462042	C	ENSBTAG00000032079	ENSBTAT00000080553	Transcript	intron_variant	-	-	-	-	-	-	IMPACT=MODIFIER;STRAND=-1;HGVSc=ENSBTAT00000080553.1:c.145+22602A>G
15_45462072_T/C	15:45462072	C	ENSBTAG00000032079	ENSBTAT00000080553	Transcript	intron_variant	-	-	-	-	-	-	IMPACT=MODIFIER;STRAND=-1;HGVSc=ENSBTAT00000080553.1:c.145+22572A>G
15_45462097_T/C	15:45462097	C	ENSBTAG00000032079	ENSBTAT00000080553	Transcript	intron_variant	-	-	-	-	-	-	IMPACT=MODIFIER;STRAND=-1;HGVSc=ENSBTAT00000080553.1:c.145+22547A>G
15_45462128_C/G	15:45462128	G	ENSBTAG00000032079	ENSBTAT00000080553	Transcript	intron_variant	-	-	-	-	-	-	IMPACT=MODIFIER;STRAND=-1;HGVSc=ENSBTAT00000080553.1:c.145+22516G>C
15_45462144_C/A	15:45462144	A	ENSBTAG00000032079	ENSBTAT00000080553	Transcript	intron_variant	-	-	-	-	-	-	IMPACT=MODIFIER;STRAND=-1;HGVSc=ENSBTAT00000080553.1:c.145+22500G>T
15_45462151_G/A	15:45462151	A	ENSBTAG00000032079	ENSBTAT00000080553	Transcript	intron_variant	-	-	-	-	-	-	IMPACT=MODIFIER;STRAND=-1;HGVSc=ENSBTAT00000080553.1:c.145+22493C>T
15_45462174_C/T	15:45462174	T	ENSBTAG00000032079	ENSBTAT00000080553	Transcript	intron_variant	-	-	-	-	-	-	IMPACT=MODIFIER;STRAND=-1;HGVSc=ENSBTAT00000080553.1:c.145+22470G>A
15_45462293_A/G	15:45462293	G	ENSBTAG00000032079	ENSBTAT00000080553	Transcript	intron_variant	-	-	-	-	-	-	IMPACT=MODIFIER;STRAND=-1;HGVSc=ENSBTAT00000080553.1:c.145+22351T>C
15_45462374_A/C	15:45462374	C	ENSBTAG00000032079	ENSBTAT00000080553	Transcript	intron_variant	-	-	-	-	-	-	IMPACT=MODIFIER;STRAND=-1;HGVSc=ENSBTAT00000080553.1:c.145+22270T>G
15_45462404_T/C	15:45462404	C	ENSBTAG00000032079	ENSBTAT00000080553	Transcript	intron_variant	-	-	-	-	-	-	IMPACT=MODIFIER;STRAND=-1;HGVSc=ENSBTAT00000080553.1:c.145+22240A>G
15_45462486_T/C	15:45462486	C	ENSBTAG00000032079	ENSBTAT00000080553	Transcript	intron_variant	-	-	-	-	-	-	IMPACT=MODIFIER;STRAND=-1;HGVSc=ENSBTAT00000080553.1:c.145+22158A>G
15_45462700_G/A	15:45462700	A	ENSBTAG00000032079	ENSBTAT00000080553	Transcript	intron_variant	-	-	-	-	-	-	IMPACT=MODIFIER;STRAND=-1;HGVSc=ENSBTAT00000080553.1:c.145+21944C>T
15_45462851_C/T	15:45462851	T	ENSBTAG00000032079	ENSBTAT00000080553	Transcript	intron_variant	-	-	-	-	-	-	IMPACT=MODIFIER;STRAND=-1;HGVSc=ENSBTAT00000080553.1:c.145+21793G>A
15_45462867_T/*/C	15:45462867	C	ENSBTAG00000032079	ENSBTAT00000080553	Transcript	intron_variant	-	-	-	-	-	-	IMPACT=MODIFIER;STRAND=-1;HGVSc=ENSBTAT00000080553.1:c.145+21777A>G
15_45462890_T/C	15:45462890	C	ENSBTAG00000032079	ENSBTAT00000080553	Transcript	intron_variant	-	-	-	-	-	-	IMPACT=MODIFIER;STRAND=-1;HGVSc=ENSBTAT00000080553.1:c.145+21754A>G
15_45462909_A/G	15:45462909	G	ENSBTAG00000032079	ENSBTAT00000080553	Transcript	intron_variant	-	-	-	-	-	-	IMPACT=MODIFIER;STRAND=-1;HGVSc=ENSBTAT00000080553.1:c.145+21735T>C
15_45462968_A/T	15:45462968	T	ENSBTAG00000032079	ENSBTAT00000080553	Transcript	intron_variant	-	-	-	-	-	-	IMPACT=MODIFIER;STRAND=-1;HGVSc=ENSBTAT00000080553.1:c.145+21676T>A
15_45463028_G/A	15:45463028	A	ENSBTAG00000032079	ENSBTAT00000080553	Transcript	intron_variant	-	-	-	-	-	-	IMPACT=MODIFIER;STRAND=-1;HGVSc=ENSBTAT00000080553.1:c.145+21616C>T
15_45463119_G/A	15:45463119	A	ENSBTAG00000032079	ENSBTAT00000080553	Transcript	intron_variant	-	-	-	-	-	-	IMPACT=MODIFIER;STRAND=-1;HGVSc=ENSBTAT00000080553.1:c.145+21525C>T
15_45463164_T/A	15:45463164	A	ENSBTAG00000032079	ENSBTAT00000080553	Transcript	intron_variant	-	-	-	-	-	-	IMPACT=MODIFIER;STRAND=-1;HGVSc=ENSBTAT00000080553.1:c.145+21480A>T
15_45463227_G/A	15:45463227	A	ENSBTAG00000032079	ENSBTAT00000080553	Transcript	intron_variant	-	-	-	-	-	-	IMPACT=MODIFIER;STRAND=-1;HGVSc=ENSBTAT00000080553.1:c.145+21417C>T
15_45463265_A/T	15:45463265	T	ENSBTAG00000032079	ENSBTAT00000080553	Transcript	intron_variant	-	-	-	-	-	-	IMPACT=MODIFIER;STRAND=-1;HGVSc=ENSBTAT00000080553.1:c.145+21379T>A
15_45463327_A/G	15:45463327	G	ENSBTAG00000032079	ENSBTAT00000080553	Transcript	intron_variant	-	-	-	-	-	-	IMPACT=MODIFIER;STRAND=-1;HGVSc=ENSBTAT00000080553.1:c.145+21317T>C
15_45463436_T/C	15:45463436	C	ENSBTAG00000032079	ENSBTAT00000080553	Transcript	intron_variant	-	-	-	-	-	-	IMPACT=MODIFIER;STRAND=-1;HGVSc=ENSBTAT00000080553.1:c.145+21208A>G
15_45463457_C/T	15:45463457	T	ENSBTAG00000032079	ENSBTAT00000080553	Transcript	intron_variant	-	-	-	-	-	-	IMPACT=MODIFIER;STRAND=-1;HGVSc=ENSBTAT00000080553.1:c.145+21187G>A
15_45463816_T/A	15:45463816	A	ENSBTAG00000032079	ENSBTAT00000080553	Transcript	intron_variant	-	-	-	-	-	-	IMPACT=MODIFIER;STRAND=-1;HGVSc=ENSBTAT00000080553.1:c.145+20828A>T
15_45463818_T/C	15:45463818	C	ENSBTAG00000032079	ENSBTAT00000080553	Transcript	intron_variant	-	-	-	-	-	-	IMPACT=MODIFIER;STRAND=-1;HGVSc=ENSBTAT00000080553.1:c.145+20826A>G
15_45463880_C/T	15:45463880	T	ENSBTAG00000032079	ENSBTAT00000080553	Transcript	intron_variant	-	-	-	-	-	-	IMPACT=MODIFIER;STRAND=-1;HGVSc=ENSBTAT00000080553.1:c.145+20764G>A
15_45463881_G/A	15:45463881	A	ENSBTAG00000032079	ENSBTAT00000080553	Transcript	intron_variant	-	-	-	-	-	-	IMPACT=MODIFIER;STRAND=-1;HGVSc=ENSBTAT00000080553.1:c.145+20763C>T
15_45463890_A/G	15:45463890	G	ENSBTAG00000032079	ENSBTAT00000080553	Transcript	intron_variant	-	-	-	-	-	-	IMPACT=MODIFIER;STRAND=-1;HGVSc=ENSBTAT00000080553.1:c.145+20754T>C
15_45463896_T/C	15:45463896	C	ENSBTAG00000032079	ENSBTAT00000080553	Transcript	intron_variant	-	-	-	-	-	-	IMPACT=MODIFIER;STRAND=-1;HGVSc=ENSBTAT00000080553.1:c.145+20748A>G
15_45464193_G/T	15:45464193	T	ENSBTAG00000032079	ENSBTAT00000080553	Transcript	intron_variant	-	-	-	-	-	-	IMPACT=MODIFIER;STRAND=-1;HGVSc=ENSBTAT00000080553.1:c.145+20451C>A
15_45464368_A/G	15:45464368	G	ENSBTAG00000032079	ENSBTAT00000080553	Transcript	intron_variant	-	-	-	-	-	-	IMPACT=MODIFIER;STRAND=-1;HGVSc=ENSBTAT00000080553.1:c.145+20276T>C
15_45464412_A/G	15:45464412	G	ENSBTAG00000032079	ENSBTAT00000080553	Transcript	intron_variant	-	-	-	-	-	-	IMPACT=MODIFIER;STRAND=-1;HGVSc=ENSBTAT00000080553.1:c.145+20232T>C
15_45464423_C/A	15:45464423	A	ENSBTAG00000032079	ENSBTAT00000080553	Transcript	intron_variant	-	-	-	-	-	-	IMPACT=MODIFIER;STRAND=-1;HGVSc=ENSBTAT00000080553.1:c.145+20221G>T
15_45464490_C/T	15:45464490	T	ENSBTAG00000032079	ENSBTAT00000080553	Transcript	intron_variant	-	-	-	-	-	-	IMPACT=MODIFIER;STRAND=-1;HGVSc=ENSBTAT00000080553.1:c.145+20154G>A
15_45464524_G/T	15:45464524	T	ENSBTAG00000032079	ENSBTAT00000080553	Transcript	intron_variant	-	-	-	-	-	-	IMPACT=MODIFIER;STRAND=-1;HGVSc=ENSBTAT00000080553.1:c.145+20120C>A
15_45464526_T/G	15:45464526	G	ENSBTAG00000032079	ENSBTAT00000080553	Transcript	intron_variant	-	-	-	-	-	-	IMPACT=MODIFIER;STRAND=-1;HGVSc=ENSBTAT00000080553.1:c.145+20118A>C
15_45464754_C/T	15:45464754	T	ENSBTAG00000032079	ENSBTAT00000080553	Transcript	intron_variant	-	-	-	-	-	-	IMPACT=MODIFIER;STRAND=-1;HGVSc=ENSBTAT00000080553.1:c.145+19890G>A
15_45464765_G/A	15:45464765	A	ENSBTAG00000032079	ENSBTAT00000080553	Transcript	intron_variant	-	-	-	-	-	-	IMPACT=MODIFIER;STRAND=-1;HGVSc=ENSBTAT00000080553.1:c.145+19879C>T
15_45464825_T/C	15:45464825	C	ENSBTAG00000032079	ENSBTAT00000080553	Transcript	intron_variant	-	-	-	-	-	-	IMPACT=MODIFIER;STRAND=-1;HGVSc=ENSBTAT00000080553.1:c.145+19819A>G
15_45464851_A/G	15:45464851	G	ENSBTAG00000032079	ENSBTAT00000080553	Transcript	intron_variant	-	-	-	-	-	-	IMPACT=MODIFIER;STRAND=-1;HGVSc=ENSBTAT00000080553.1:c.145+19793T>C
```
