## Supplementary material for "A locus conferring tolerance to Theileria infection in African cattle": S6 Table (part 2 of 13)

```
15_45464852_A/G	15:45464852	G	ENSBTAG00000032079	ENSBTAT00000080553	Transcript	intron_variant	-	-	-	-	-	-	IMPACT=MODIFIER;STRAND=-1;HGVSc=ENSBTAT00000080553.1:c.145+19792T>C
15_45464871_C/T	15:45464871	T	ENSBTAG00000032079	ENSBTAT00000080553	Transcript	intron_variant	-	-	-	-	-	-	IMPACT=MODIFIER;STRAND=-1;HGVSc=ENSBTAT00000080553.1:c.145+19773G>A
15_45464935_C/T	15:45464935	T	ENSBTAG00000032079	ENSBTAT00000080553	Transcript	intron_variant	-	-	-	-	-	-	IMPACT=MODIFIER;STRAND=-1;HGVSc=ENSBTAT00000080553.1:c.145+19709G>A
15_45464996_A/G	15:45464996	G	ENSBTAG00000032079	ENSBTAT00000080553	Transcript	intron_variant	-	-	-	-	-	-	IMPACT=MODIFIER;STRAND=-1;HGVSc=ENSBTAT00000080553.1:c.145+19648T>C
15_45465007_G/T	15:45465007	T	ENSBTAG00000032079	ENSBTAT00000080553	Transcript	intron_variant	-	-	-	-	-	-	IMPACT=MODIFIER;STRAND=-1;HGVSc=ENSBTAT00000080553.1:c.145+19637C>A
15_45465039_C/T	15:45465039	T	ENSBTAG00000032079	ENSBTAT00000080553	Transcript	intron_variant	-	-	-	-	-	-	IMPACT=MODIFIER;STRAND=-1;HGVSc=ENSBTAT00000080553.1:c.145+19605G>A
15_45465512_G/A	15:45465512	A	ENSBTAG00000032079	ENSBTAT00000080553	Transcript	intron_variant	-	-	-	-	-	-	IMPACT=MODIFIER;STRAND=-1;HGVSc=ENSBTAT00000080553.1:c.145+19132C>T
15_45465596_T/C	15:45465596	C	ENSBTAG00000032079	ENSBTAT00000080553	Transcript	intron_variant	-	-	-	-	-	-	IMPACT=MODIFIER;STRAND=-1;HGVSc=ENSBTAT00000080553.1:c.145+19048A>G
15_45465814_C/T	15:45465814	T	ENSBTAG00000032079	ENSBTAT00000080553	Transcript	intron_variant	-	-	-	-	-	-	IMPACT=MODIFIER;STRAND=-1;HGVSc=ENSBTAT00000080553.1:c.145+18830G>A
15_45465856_A/G	15:45465856	G	ENSBTAG00000032079	ENSBTAT00000080553	Transcript	intron_variant	-	-	-	-	-	-	IMPACT=MODIFIER;STRAND=-1;HGVSc=ENSBTAT00000080553.1:c.145+18788T>C
15_45465946_A/G	15:45465946	G	ENSBTAG00000032079	ENSBTAT00000080553	Transcript	intron_variant	-	-	-	-	-	-	IMPACT=MODIFIER;STRAND=-1;HGVSc=ENSBTAT00000080553.1:c.145+18698T>C
15_45466038_C/T	15:45466038	T	ENSBTAG00000032079	ENSBTAT00000080553	Transcript	intron_variant	-	-	-	-	-	-	IMPACT=MODIFIER;STRAND=-1;HGVSc=ENSBTAT00000080553.1:c.145+18606G>A
15_45466168_A/C	15:45466168	C	ENSBTAG00000032079	ENSBTAT00000080553	Transcript	intron_variant	-	-	-	-	-	-	IMPACT=MODIFIER;STRAND=-1;HGVSc=ENSBTAT00000080553.1:c.145+18476T>G
15_45466329_G/C	15:45466329	C	ENSBTAG00000032079	ENSBTAT00000080553	Transcript	intron_variant	-	-	-	-	-	-	IMPACT=MODIFIER;STRAND=-1;HGVSc=ENSBTAT00000080553.1:c.145+18315C>G
15_45466336_C/T	15:45466336	T	ENSBTAG00000032079	ENSBTAT00000080553	Transcript	intron_variant	-	-	-	-	-	-	IMPACT=MODIFIER;STRAND=-1;HGVSc=ENSBTAT00000080553.1:c.145+18308G>A
15_45466367_T/G	15:45466367	G	ENSBTAG00000032079	ENSBTAT00000080553	Transcript	intron_variant	-	-	-	-	-	-	IMPACT=MODIFIER;STRAND=-1;HGVSc=ENSBTAT00000080553.1:c.145+18277A>C
15_45466402_T/C	15:45466402	C	ENSBTAG00000032079	ENSBTAT00000080553	Transcript	intron_variant	-	-	-	-	-	-	IMPACT=MODIFIER;STRAND=-1;HGVSc=ENSBTAT00000080553.1:c.145+18242A>G
15_45466484_A/G	15:45466484	G	ENSBTAG00000032079	ENSBTAT00000080553	Transcript	intron_variant	-	-	-	-	-	-	IMPACT=MODIFIER;STRAND=-1;HGVSc=ENSBTAT00000080553.1:c.145+18160T>C
15_45466490_T/C	15:45466490	C	ENSBTAG00000032079	ENSBTAT00000080553	Transcript	intron_variant	-	-	-	-	-	-	IMPACT=MODIFIER;STRAND=-1;HGVSc=ENSBTAT00000080553.1:c.145+18154A>G
15_45466505_T/C	15:45466505	C	ENSBTAG00000032079	ENSBTAT00000080553	Transcript	intron_variant	-	-	-	-	-	-	IMPACT=MODIFIER;STRAND=-1;HGVSc=ENSBTAT00000080553.1:c.145+18139A>G
15_45466571_T/A	15:45466571	A	ENSBTAG00000032079	ENSBTAT00000080553	Transcript	intron_variant	-	-	-	-	-	-	IMPACT=MODIFIER;STRAND=-1;HGVSc=ENSBTAT00000080553.1:c.145+18073A>T
15_45466623_G/A	15:45466623	A	ENSBTAG00000032079	ENSBTAT00000080553	Transcript	intron_variant	-	-	-	-	-	-	IMPACT=MODIFIER;STRAND=-1;HGVSc=ENSBTAT00000080553.1:c.145+18021C>T
15_45466624_T/C	15:45466624	C	ENSBTAG00000032079	ENSBTAT00000080553	Transcript	intron_variant	-	-	-	-	-	-	IMPACT=MODIFIER;STRAND=-1;HGVSc=ENSBTAT00000080553.1:c.145+18020A>G
15_45466658_C/T	15:45466658	T	ENSBTAG00000032079	ENSBTAT00000080553	Transcript	intron_variant	-	-	-	-	-	-	IMPACT=MODIFIER;STRAND=-1;HGVSc=ENSBTAT00000080553.1:c.145+17986G>A
15_45466683_T/C	15:45466683	C	ENSBTAG00000032079	ENSBTAT00000080553	Transcript	intron_variant	-	-	-	-	-	-	IMPACT=MODIFIER;STRAND=-1;HGVSc=ENSBTAT00000080553.1:c.145+17961A>G
15_45466802_A/C	15:45466802	C	ENSBTAG00000032079	ENSBTAT00000080553	Transcript	intron_variant	-	-	-	-	-	-	IMPACT=MODIFIER;STRAND=-1;HGVSc=ENSBTAT00000080553.1:c.145+17842T>G
15_45466846_T/C	15:45466846	C	ENSBTAG00000032079	ENSBTAT00000080553	Transcript	intron_variant	-	-	-	-	-	-	IMPACT=MODIFIER;STRAND=-1;HGVSc=ENSBTAT00000080553.1:c.145+17798A>G
15_45466919_C/T	15:45466919	T	ENSBTAG00000032079	ENSBTAT00000080553	Transcript	intron_variant	-	-	-	-	-	-	IMPACT=MODIFIER;STRAND=-1;HGVSc=ENSBTAT00000080553.1:c.145+17725G>A
15_45466945_T/C	15:45466945	C	ENSBTAG00000032079	ENSBTAT00000080553	Transcript	intron_variant	-	-	-	-	-	-	IMPACT=MODIFIER;STRAND=-1;HGVSc=ENSBTAT00000080553.1:c.145+17699A>G
15_45467024_A/C	15:45467024	C	ENSBTAG00000032079	ENSBTAT00000080553	Transcript	intron_variant	-	-	-	-	-	-	IMPACT=MODIFIER;STRAND=-1;HGVSc=ENSBTAT00000080553.1:c.145+17620T>G
15_45467129_C/G	15:45467129	G	ENSBTAG00000032079	ENSBTAT00000080553	Transcript	intron_variant	-	-	-	-	-	-	IMPACT=MODIFIER;STRAND=-1;HGVSc=ENSBTAT00000080553.1:c.145+17515G>C
15_45467200_C/T	15:45467200	T	ENSBTAG00000032079	ENSBTAT00000080553	Transcript	intron_variant	-	-	-	-	-	-	IMPACT=MODIFIER;STRAND=-1;HGVSc=ENSBTAT00000080553.1:c.145+17444G>A
15_45467395_T/G	15:45467395	G	ENSBTAG00000032079	ENSBTAT00000080553	Transcript	intron_variant	-	-	-	-	-	-	IMPACT=MODIFIER;STRAND=-1;HGVSc=ENSBTAT00000080553.1:c.145+17249A>C
15_45467439_T/C	15:45467439	C	ENSBTAG00000032079	ENSBTAT00000080553	Transcript	intron_variant	-	-	-	-	-	-	IMPACT=MODIFIER;STRAND=-1;HGVSc=ENSBTAT00000080553.1:c.145+17205A>G
15_45467444_T/C	15:45467444	C	ENSBTAG00000032079	ENSBTAT00000080553	Transcript	intron_variant	-	-	-	-	-	-	IMPACT=MODIFIER;STRAND=-1;HGVSc=ENSBTAT00000080553.1:c.145+17200A>G
15_45467455_T/C	15:45467455	C	ENSBTAG00000032079	ENSBTAT00000080553	Transcript	intron_variant	-	-	-	-	-	-	IMPACT=MODIFIER;STRAND=-1;HGVSc=ENSBTAT00000080553.1:c.145+17189A>G
15_45467496_C/G	15:45467496	G	ENSBTAG00000032079	ENSBTAT00000080553	Transcript	intron_variant	-	-	-	-	-	-	IMPACT=MODIFIER;STRAND=-1;HGVSc=ENSBTAT00000080553.1:c.145+17148G>C
15_45467544_C/A	15:45467544	A	ENSBTAG00000032079	ENSBTAT00000080553	Transcript	intron_variant	-	-	-	-	-	-	IMPACT=MODIFIER;STRAND=-1;HGVSc=ENSBTAT00000080553.1:c.145+17100G>T
15_45467689_T/A	15:45467689	A	ENSBTAG00000032079	ENSBTAT00000080553	Transcript	intron_variant	-	-	-	-	-	-	IMPACT=MODIFIER;STRAND=-1;HGVSc=ENSBTAT00000080553.1:c.145+16955A>T
15_45467708_C/T	15:45467708	T	ENSBTAG00000032079	ENSBTAT00000080553	Transcript	intron_variant	-	-	-	-	-	-	IMPACT=MODIFIER;STRAND=-1;HGVSc=ENSBTAT00000080553.1:c.145+16936G>A
15_45467841_A/C	15:45467841	C	ENSBTAG00000032079	ENSBTAT00000080553	Transcript	intron_variant	-	-	-	-	-	-	IMPACT=MODIFIER;STRAND=-1;HGVSc=ENSBTAT00000080553.1:c.145+16803T>G
15_45467931_T/C	15:45467931	C	ENSBTAG00000032079	ENSBTAT00000080553	Transcript	intron_variant	-	-	-	-	-	-	IMPACT=MODIFIER;STRAND=-1;HGVSc=ENSBTAT00000080553.1:c.145+16713A>G
15_45467963_C/A	15:45467963	A	ENSBTAG00000032079	ENSBTAT00000080553	Transcript	intron_variant	-	-	-	-	-	-	IMPACT=MODIFIER;STRAND=-1;HGVSc=ENSBTAT00000080553.1:c.145+16681G>T
15_45468044_G/A	15:45468044	A	ENSBTAG00000032079	ENSBTAT00000080553	Transcript	intron_variant	-	-	-	-	-	-	IMPACT=MODIFIER;STRAND=-1;HGVSc=ENSBTAT00000080553.1:c.145+16600C>T
15_45468182_A/G	15:45468182	G	ENSBTAG00000032079	ENSBTAT00000080553	Transcript	intron_variant	-	-	-	-	-	-	IMPACT=MODIFIER;STRAND=-1;HGVSc=ENSBTAT00000080553.1:c.145+16462T>C
15_45468197_C/T	15:45468197	T	ENSBTAG00000032079	ENSBTAT00000080553	Transcript	intron_variant	-	-	-	-	-	-	IMPACT=MODIFIER;STRAND=-1;HGVSc=ENSBTAT00000080553.1:c.145+16447G>A
15_45468200_A/G	15:45468200	G	ENSBTAG00000032079	ENSBTAT00000080553	Transcript	intron_variant	-	-	-	-	-	-	IMPACT=MODIFIER;STRAND=-1;HGVSc=ENSBTAT00000080553.1:c.145+16444T>C
15_45468222_C/A	15:45468222	A	ENSBTAG00000032079	ENSBTAT00000080553	Transcript	intron_variant	-	-	-	-	-	-	IMPACT=MODIFIER;STRAND=-1;HGVSc=ENSBTAT00000080553.1:c.145+16422G>T
15_45468312_A/G	15:45468312	G	ENSBTAG00000032079	ENSBTAT00000080553	Transcript	intron_variant	-	-	-	-	-	-	IMPACT=MODIFIER;STRAND=-1;HGVSc=ENSBTAT00000080553.1:c.145+16332T>C
15_45468391_T/C	15:45468391	C	ENSBTAG00000032079	ENSBTAT00000080553	Transcript	intron_variant	-	-	-	-	-	-	IMPACT=MODIFIER;STRAND=-1;HGVSc=ENSBTAT00000080553.1:c.145+16253A>G
15_45468585_C/T	15:45468585	T	ENSBTAG00000032079	ENSBTAT00000080553	Transcript	intron_variant	-	-	-	-	-	-	IMPACT=MODIFIER;STRAND=-1;HGVSc=ENSBTAT00000080553.1:c.145+16059G>A
15_45468593_C/T	15:45468593	T	ENSBTAG00000032079	ENSBTAT00000080553	Transcript	intron_variant	-	-	-	-	-	-	IMPACT=MODIFIER;STRAND=-1;HGVSc=ENSBTAT00000080553.1:c.145+16051G>A
15_45468609_A/C	15:45468609	C	ENSBTAG00000032079	ENSBTAT00000080553	Transcript	intron_variant	-	-	-	-	-	-	IMPACT=MODIFIER;STRAND=-1;HGVSc=ENSBTAT00000080553.1:c.145+16035T>G
15_45468624_T/G	15:45468624	G	ENSBTAG00000032079	ENSBTAT00000080553	Transcript	intron_variant	-	-	-	-	-	-	IMPACT=MODIFIER;STRAND=-1;HGVSc=ENSBTAT00000080553.1:c.145+16020A>C
15_45468639_C/A	15:45468639	A	ENSBTAG00000032079	ENSBTAT00000080553	Transcript	intron_variant	-	-	-	-	-	-	IMPACT=MODIFIER;STRAND=-1;HGVSc=ENSBTAT00000080553.1:c.145+16005G>T
15_45468652_C/T	15:45468652	T	ENSBTAG00000032079	ENSBTAT00000080553	Transcript	intron_variant	-	-	-	-	-	-	IMPACT=MODIFIER;STRAND=-1;HGVSc=ENSBTAT00000080553.1:c.145+15992G>A
15_45468719_A/G	15:45468719	G	ENSBTAG00000032079	ENSBTAT00000080553	Transcript	intron_variant	-	-	-	-	-	-	IMPACT=MODIFIER;STRAND=-1;HGVSc=ENSBTAT00000080553.1:c.145+15925T>C
15_45468768_A/C	15:45468768	C	ENSBTAG00000032079	ENSBTAT00000080553	Transcript	intron_variant	-	-	-	-	-	-	IMPACT=MODIFIER;STRAND=-1;HGVSc=ENSBTAT00000080553.1:c.145+15876T>G
15_45468782_C/T	15:45468782	T	ENSBTAG00000032079	ENSBTAT00000080553	Transcript	intron_variant	-	-	-	-	-	-	IMPACT=MODIFIER;STRAND=-1;HGVSc=ENSBTAT00000080553.1:c.145+15862G>A
15_45468842_T/C	15:45468842	C	ENSBTAG00000032079	ENSBTAT00000080553	Transcript	intron_variant	-	-	-	-	-	-	IMPACT=MODIFIER;STRAND=-1;HGVSc=ENSBTAT00000080553.1:c.145+15802A>G
15_45468849_C/T	15:45468849	T	ENSBTAG00000032079	ENSBTAT00000080553	Transcript	intron_variant	-	-	-	-	-	-	IMPACT=MODIFIER;STRAND=-1;HGVSc=ENSBTAT00000080553.1:c.145+15795G>A
15_45468854_C/T	15:45468854	T	ENSBTAG00000032079	ENSBTAT00000080553	Transcript	intron_variant	-	-	-	-	-	-	IMPACT=MODIFIER;STRAND=-1;HGVSc=ENSBTAT00000080553.1:c.145+15790G>A
15_45468921_G/A	15:45468921	A	ENSBTAG00000032079	ENSBTAT00000080553	Transcript	intron_variant	-	-	-	-	-	-	IMPACT=MODIFIER;STRAND=-1;HGVSc=ENSBTAT00000080553.1:c.145+15723C>T
15_45468922_T/C	15:45468922	C	ENSBTAG00000032079	ENSBTAT00000080553	Transcript	intron_variant	-	-	-	-	-	-	IMPACT=MODIFIER;STRAND=-1;HGVSc=ENSBTAT00000080553.1:c.145+15722A>G
15_45468946_C/T	15:45468946	T	ENSBTAG00000032079	ENSBTAT00000080553	Transcript	intron_variant	-	-	-	-	-	-	IMPACT=MODIFIER;STRAND=-1;HGVSc=ENSBTAT00000080553.1:c.145+15698G>A
15_45468989_A/T	15:45468989	T	ENSBTAG00000032079	ENSBTAT00000080553	Transcript	intron_variant	-	-	-	-	-	-	IMPACT=MODIFIER;STRAND=-1;HGVSc=ENSBTAT00000080553.1:c.145+15655T>A
15_45469016_T/C	15:45469016	C	ENSBTAG00000032079	ENSBTAT00000080553	Transcript	intron_variant	-	-	-	-	-	-	IMPACT=MODIFIER;STRAND=-1;HGVSc=ENSBTAT00000080553.1:c.145+15628A>G
15_45469042_C/T	15:45469042	T	ENSBTAG00000032079	ENSBTAT00000080553	Transcript	intron_variant	-	-	-	-	-	-	IMPACT=MODIFIER;STRAND=-1;HGVSc=ENSBTAT00000080553.1:c.145+15602G>A
15_45469135_G/T	15:45469135	T	ENSBTAG00000032079	ENSBTAT00000080553	Transcript	intron_variant	-	-	-	-	-	-	IMPACT=MODIFIER;STRAND=-1;HGVSc=ENSBTAT00000080553.1:c.145+15509C>A
15_45469528_G/C	15:45469528	C	ENSBTAG00000032079	ENSBTAT00000080553	Transcript	intron_variant	-	-	-	-	-	-	IMPACT=MODIFIER;STRAND=-1;HGVSc=ENSBTAT00000080553.1:c.145+15116C>G
15_45469693_C/G	15:45469693	G	ENSBTAG00000032079	ENSBTAT00000080553	Transcript	intron_variant	-	-	-	-	-	-	IMPACT=MODIFIER;STRAND=-1;HGVSc=ENSBTAT00000080553.1:c.145+14951G>C
15_45469760_T/C	15:45469760	C	ENSBTAG00000032079	ENSBTAT00000080553	Transcript	intron_variant	-	-	-	-	-	-	IMPACT=MODIFIER;STRAND=-1;HGVSc=ENSBTAT00000080553.1:c.145+14884A>G
15_45469796_C/G	15:45469796	G	ENSBTAG00000032079	ENSBTAT00000080553	Transcript	intron_variant	-	-	-	-	-	-	IMPACT=MODIFIER;STRAND=-1;HGVSc=ENSBTAT00000080553.1:c.145+14848G>C
15_45469823_C/T	15:45469823	T	ENSBTAG00000032079	ENSBTAT00000080553	Transcript	intron_variant	-	-	-	-	-	-	IMPACT=MODIFIER;STRAND=-1;HGVSc=ENSBTAT00000080553.1:c.145+14821G>A
15_45469831_G/A	15:45469831	A	ENSBTAG00000032079	ENSBTAT00000080553	Transcript	intron_variant	-	-	-	-	-	-	IMPACT=MODIFIER;STRAND=-1;HGVSc=ENSBTAT00000080553.1:c.145+14813C>T
15_45469867_A/C	15:45469867	C	ENSBTAG00000032079	ENSBTAT00000080553	Transcript	intron_variant	-	-	-	-	-	-	IMPACT=MODIFIER;STRAND=-1;HGVSc=ENSBTAT00000080553.1:c.145+14777T>G
15_45469901_A/T	15:45469901	T	ENSBTAG00000032079	ENSBTAT00000080553	Transcript	intron_variant	-	-	-	-	-	-	IMPACT=MODIFIER;STRAND=-1;HGVSc=ENSBTAT00000080553.1:c.145+14743T>A
15_45469916_C/T	15:45469916	T	ENSBTAG00000032079	ENSBTAT00000080553	Transcript	intron_variant	-	-	-	-	-	-	IMPACT=MODIFIER;STRAND=-1;HGVSc=ENSBTAT00000080553.1:c.145+14728G>A
15_45469918_C/T	15:45469918	T	ENSBTAG00000032079	ENSBTAT00000080553	Transcript	intron_variant	-	-	-	-	-	-	IMPACT=MODIFIER;STRAND=-1;HGVSc=ENSBTAT00000080553.1:c.145+14726G>A
15_45470042_C/T	15:45470042	T	ENSBTAG00000032079	ENSBTAT00000080553	Transcript	intron_variant	-	-	-	-	-	-	IMPACT=MODIFIER;STRAND=-1;HGVSc=ENSBTAT00000080553.1:c.145+14602G>A
15_45470105_G/A	15:45470105	A	ENSBTAG00000032079	ENSBTAT00000080553	Transcript	intron_variant	-	-	-	-	-	-	IMPACT=MODIFIER;STRAND=-1;HGVSc=ENSBTAT00000080553.1:c.145+14539C>T
15_45470140_T/C	15:45470140	C	ENSBTAG00000032079	ENSBTAT00000080553	Transcript	intron_variant	-	-	-	-	-	-	IMPACT=MODIFIER;STRAND=-1;HGVSc=ENSBTAT00000080553.1:c.145+14504A>G
15_45470230_A/C	15:45470230	C	ENSBTAG00000032079	ENSBTAT00000080553	Transcript	intron_variant	-	-	-	-	-	-	IMPACT=MODIFIER;STRAND=-1;HGVSc=ENSBTAT00000080553.1:c.145+14414T>G
15_45470236_C/*/A	15:45470236	A	ENSBTAG00000032079	ENSBTAT00000080553	Transcript	intron_variant	-	-	-	-	-	-	IMPACT=MODIFIER;STRAND=-1;HGVSc=ENSBTAT00000080553.1:c.145+14408G>T
15_45470359_T/C	15:45470359	C	ENSBTAG00000032079	ENSBTAT00000080553	Transcript	intron_variant	-	-	-	-	-	-	IMPACT=MODIFIER;STRAND=-1;HGVSc=ENSBTAT00000080553.1:c.145+14285A>G
15_45470502_C/T	15:45470502	T	ENSBTAG00000032079	ENSBTAT00000080553	Transcript	intron_variant	-	-	-	-	-	-	IMPACT=MODIFIER;STRAND=-1;HGVSc=ENSBTAT00000080553.1:c.145+14142G>A
15_45470546_C/T	15:45470546	T	ENSBTAG00000032079	ENSBTAT00000080553	Transcript	intron_variant	-	-	-	-	-	-	IMPACT=MODIFIER;STRAND=-1;HGVSc=ENSBTAT00000080553.1:c.145+14098G>A
15_45470620_G/C	15:45470620	C	ENSBTAG00000032079	ENSBTAT00000080553	Transcript	intron_variant	-	-	-	-	-	-	IMPACT=MODIFIER;STRAND=-1;HGVSc=ENSBTAT00000080553.1:c.145+14024C>G
15_45470715_A/G	15:45470715	G	ENSBTAG00000032079	ENSBTAT00000080553	Transcript	intron_variant	-	-	-	-	-	-	IMPACT=MODIFIER;STRAND=-1;HGVSc=ENSBTAT00000080553.1:c.145+13929T>C
15_45470738_T/C	15:45470738	C	ENSBTAG00000032079	ENSBTAT00000080553	Transcript	intron_variant	-	-	-	-	-	-	IMPACT=MODIFIER;STRAND=-1;HGVSc=ENSBTAT00000080553.1:c.145+13906A>G
15_45470921_G/A	15:45470921	A	ENSBTAG00000032079	ENSBTAT00000080553	Transcript	intron_variant	-	-	-	-	-	-	IMPACT=MODIFIER;STRAND=-1;HGVSc=ENSBTAT00000080553.1:c.145+13723C>T
15_45470937_G/A	15:45470937	A	ENSBTAG00000032079	ENSBTAT00000080553	Transcript	intron_variant	-	-	-	-	-	-	IMPACT=MODIFIER;STRAND=-1;HGVSc=ENSBTAT00000080553.1:c.145+13707C>T
15_45470973_T/A	15:45470973	A	ENSBTAG00000032079	ENSBTAT00000080553	Transcript	intron_variant	-	-	-	-	-	-	IMPACT=MODIFIER;STRAND=-1;HGVSc=ENSBTAT00000080553.1:c.145+13671A>T
15_45471007_A/G	15:45471007	G	ENSBTAG00000032079	ENSBTAT00000080553	Transcript	intron_variant	-	-	-	-	-	-	IMPACT=MODIFIER;STRAND=-1;HGVSc=ENSBTAT00000080553.1:c.145+13637T>C
15_45471024_G/C	15:45471024	C	ENSBTAG00000032079	ENSBTAT00000080553	Transcript	intron_variant	-	-	-	-	-	-	IMPACT=MODIFIER;STRAND=-1;HGVSc=ENSBTAT00000080553.1:c.145+13620C>G
15_45471114_G/A	15:45471114	A	ENSBTAG00000032079	ENSBTAT00000080553	Transcript	intron_variant	-	-	-	-	-	-	IMPACT=MODIFIER;STRAND=-1;HGVSc=ENSBTAT00000080553.1:c.145+13530C>T
15_45471216_T/G	15:45471216	G	ENSBTAG00000032079	ENSBTAT00000080553	Transcript	intron_variant	-	-	-	-	-	-	IMPACT=MODIFIER;STRAND=-1;HGVSc=ENSBTAT00000080553.1:c.145+13428A>C
15_45471227_A/T	15:45471227	T	ENSBTAG00000032079	ENSBTAT00000080553	Transcript	intron_variant	-	-	-	-	-	-	IMPACT=MODIFIER;STRAND=-1;HGVSc=ENSBTAT00000080553.1:c.145+13417T>A
15_45471287_C/T	15:45471287	T	ENSBTAG00000032079	ENSBTAT00000080553	Transcript	intron_variant	-	-	-	-	-	-	IMPACT=MODIFIER;STRAND=-1;HGVSc=ENSBTAT00000080553.1:c.145+13357G>A
15_45471290_T/G	15:45471290	G	ENSBTAG00000032079	ENSBTAT00000080553	Transcript	intron_variant	-	-	-	-	-	-	IMPACT=MODIFIER;STRAND=-1;HGVSc=ENSBTAT00000080553.1:c.145+13354A>C
15_45471297_T/A	15:45471297	A	ENSBTAG00000032079	ENSBTAT00000080553	Transcript	intron_variant	-	-	-	-	-	-	IMPACT=MODIFIER;STRAND=-1;HGVSc=ENSBTAT00000080553.1:c.145+13347A>T
15_45471379_T/C	15:45471379	C	ENSBTAG00000032079	ENSBTAT00000080553	Transcript	intron_variant	-	-	-	-	-	-	IMPACT=MODIFIER;STRAND=-1;HGVSc=ENSBTAT00000080553.1:c.145+13265A>G
15_45471384_G/A	15:45471384	A	ENSBTAG00000032079	ENSBTAT00000080553	Transcript	intron_variant	-	-	-	-	-	-	IMPACT=MODIFIER;STRAND=-1;HGVSc=ENSBTAT00000080553.1:c.145+13260C>T
15_45471411_G/A	15:45471411	A	ENSBTAG00000032079	ENSBTAT00000080553	Transcript	intron_variant	-	-	-	-	-	-	IMPACT=MODIFIER;STRAND=-1;HGVSc=ENSBTAT00000080553.1:c.145+13233C>T
15_45471467_A/G	15:45471467	G	ENSBTAG00000032079	ENSBTAT00000080553	Transcript	intron_variant	-	-	-	-	-	-	IMPACT=MODIFIER;STRAND=-1;HGVSc=ENSBTAT00000080553.1:c.145+13177T>C
15_45471492_T/G	15:45471492	G	ENSBTAG00000032079	ENSBTAT00000080553	Transcript	intron_variant	-	-	-	-	-	-	IMPACT=MODIFIER;STRAND=-1;HGVSc=ENSBTAT00000080553.1:c.145+13152A>C
15_45471572_G/C	15:45471572	C	ENSBTAG00000032079	ENSBTAT00000080553	Transcript	intron_variant	-	-	-	-	-	-	IMPACT=MODIFIER;STRAND=-1;HGVSc=ENSBTAT00000080553.1:c.145+13072C>G
15_45471582_C/T	15:45471582	T	ENSBTAG00000032079	ENSBTAT00000080553	Transcript	intron_variant	-	-	-	-	-	-	IMPACT=MODIFIER;STRAND=-1;HGVSc=ENSBTAT00000080553.1:c.145+13062G>A
15_45471688_T/C	15:45471688	C	ENSBTAG00000032079	ENSBTAT00000080553	Transcript	intron_variant	-	-	-	-	-	-	IMPACT=MODIFIER;STRAND=-1;HGVSc=ENSBTAT00000080553.1:c.145+12956A>G
15_45471691_A/G	15:45471691	G	ENSBTAG00000032079	ENSBTAT00000080553	Transcript	intron_variant	-	-	-	-	-	-	IMPACT=MODIFIER;STRAND=-1;HGVSc=ENSBTAT00000080553.1:c.145+12953T>C
15_45471768_C/T	15:45471768	T	ENSBTAG00000032079	ENSBTAT00000080553	Transcript	intron_variant	-	-	-	-	-	-	IMPACT=MODIFIER;STRAND=-1;HGVSc=ENSBTAT00000080553.1:c.145+12876G>A
15_45471795_A/G	15:45471795	G	ENSBTAG00000032079	ENSBTAT00000080553	Transcript	intron_variant	-	-	-	-	-	-	IMPACT=MODIFIER;STRAND=-1;HGVSc=ENSBTAT00000080553.1:c.145+12849T>C
15_45471841_T/C	15:45471841	C	ENSBTAG00000032079	ENSBTAT00000080553	Transcript	intron_variant	-	-	-	-	-	-	IMPACT=MODIFIER;STRAND=-1;HGVSc=ENSBTAT00000080553.1:c.145+12803A>G
15_45471886_C/T	15:45471886	T	ENSBTAG00000032079	ENSBTAT00000080553	Transcript	intron_variant	-	-	-	-	-	-	IMPACT=MODIFIER;STRAND=-1;HGVSc=ENSBTAT00000080553.1:c.145+12758G>A
15_45471933_G/A	15:45471933	A	ENSBTAG00000032079	ENSBTAT00000080553	Transcript	intron_variant	-	-	-	-	-	-	IMPACT=MODIFIER;STRAND=-1;HGVSc=ENSBTAT00000080553.1:c.145+12711C>T
15_45472066_T/C	15:45472066	C	ENSBTAG00000032079	ENSBTAT00000080553	Transcript	intron_variant	-	-	-	-	-	-	IMPACT=MODIFIER;STRAND=-1;HGVSc=ENSBTAT00000080553.1:c.145+12578A>G
15_45472068_G/A	15:45472068	A	ENSBTAG00000032079	ENSBTAT00000080553	Transcript	intron_variant	-	-	-	-	-	-	IMPACT=MODIFIER;STRAND=-1;HGVSc=ENSBTAT00000080553.1:c.145+12576C>T
15_45472087_G/A	15:45472087	A	ENSBTAG00000032079	ENSBTAT00000080553	Transcript	intron_variant	-	-	-	-	-	-	IMPACT=MODIFIER;STRAND=-1;HGVSc=ENSBTAT00000080553.1:c.145+12557C>T
15_45472130_A/C	15:45472130	C	ENSBTAG00000032079	ENSBTAT00000080553	Transcript	intron_variant	-	-	-	-	-	-	IMPACT=MODIFIER;STRAND=-1;HGVSc=ENSBTAT00000080553.1:c.145+12514T>G
15_45472301_C/G	15:45472301	G	ENSBTAG00000032079	ENSBTAT00000080553	Transcript	intron_variant	-	-	-	-	-	-	IMPACT=MODIFIER;STRAND=-1;HGVSc=ENSBTAT00000080553.1:c.145+12343G>C
15_45472346_T/C	15:45472346	C	ENSBTAG00000032079	ENSBTAT00000080553	Transcript	intron_variant	-	-	-	-	-	-	IMPACT=MODIFIER;STRAND=-1;HGVSc=ENSBTAT00000080553.1:c.145+12298A>G
15_45472598_C/T	15:45472598	T	ENSBTAG00000032079	ENSBTAT00000080553	Transcript	intron_variant	-	-	-	-	-	-	IMPACT=MODIFIER;STRAND=-1;HGVSc=ENSBTAT00000080553.1:c.145+12046G>A
15_45472599_A/G	15:45472599	G	ENSBTAG00000032079	ENSBTAT00000080553	Transcript	intron_variant	-	-	-	-	-	-	IMPACT=MODIFIER;STRAND=-1;HGVSc=ENSBTAT00000080553.1:c.145+12045T>C
15_45472657_C/T	15:45472657	T	ENSBTAG00000032079	ENSBTAT00000080553	Transcript	intron_variant	-	-	-	-	-	-	IMPACT=MODIFIER;STRAND=-1;HGVSc=ENSBTAT00000080553.1:c.145+11987G>A
15_45472788_G/C	15:45472788	C	ENSBTAG00000032079	ENSBTAT00000080553	Transcript	intron_variant	-	-	-	-	-	-	IMPACT=MODIFIER;STRAND=-1;HGVSc=ENSBTAT00000080553.1:c.145+11856C>G
15_45472816_T/C	15:45472816	C	ENSBTAG00000032079	ENSBTAT00000080553	Transcript	intron_variant	-	-	-	-	-	-	IMPACT=MODIFIER;STRAND=-1;HGVSc=ENSBTAT00000080553.1:c.145+11828A>G
15_45472848_A/T	15:45472848	T	ENSBTAG00000032079	ENSBTAT00000080553	Transcript	intron_variant	-	-	-	-	-	-	IMPACT=MODIFIER;STRAND=-1;HGVSc=ENSBTAT00000080553.1:c.145+11796T>A
15_45472867_G/A/C	15:45472867	A	ENSBTAG00000032079	ENSBTAT00000080553	Transcript	intron_variant	-	-	-	-	-	-	IMPACT=MODIFIER;STRAND=-1;HGVSc=ENSBTAT00000080553.1:c.145+11777C>T
15_45473085_G/A	15:45473085	A	ENSBTAG00000032079	ENSBTAT00000080553	Transcript	intron_variant	-	-	-	-	-	-	IMPACT=MODIFIER;STRAND=-1;HGVSc=ENSBTAT00000080553.1:c.145+11559C>T
15_45473096_C/G	15:45473096	G	ENSBTAG00000032079	ENSBTAT00000080553	Transcript	intron_variant	-	-	-	-	-	-	IMPACT=MODIFIER;STRAND=-1;HGVSc=ENSBTAT00000080553.1:c.145+11548G>C
15_45473114_T/A	15:45473114	A	ENSBTAG00000032079	ENSBTAT00000080553	Transcript	intron_variant	-	-	-	-	-	-	IMPACT=MODIFIER;STRAND=-1;HGVSc=ENSBTAT00000080553.1:c.145+11530A>T
15_45473201_T/C	15:45473201	C	ENSBTAG00000032079	ENSBTAT00000080553	Transcript	intron_variant	-	-	-	-	-	-	IMPACT=MODIFIER;STRAND=-1;HGVSc=ENSBTAT00000080553.1:c.145+11443A>G
15_45473238_C/T	15:45473238	T	ENSBTAG00000032079	ENSBTAT00000080553	Transcript	intron_variant	-	-	-	-	-	-	IMPACT=MODIFIER;STRAND=-1;HGVSc=ENSBTAT00000080553.1:c.145+11406G>A
15_45473247_C/T	15:45473247	T	ENSBTAG00000032079	ENSBTAT00000080553	Transcript	intron_variant	-	-	-	-	-	-	IMPACT=MODIFIER;STRAND=-1;HGVSc=ENSBTAT00000080553.1:c.145+11397G>A
15_45473277_T/C	15:45473277	C	ENSBTAG00000032079	ENSBTAT00000080553	Transcript	intron_variant	-	-	-	-	-	-	IMPACT=MODIFIER;STRAND=-1;HGVSc=ENSBTAT00000080553.1:c.145+11367A>G
15_45473503_G/A	15:45473503	A	ENSBTAG00000032079	ENSBTAT00000080553	Transcript	intron_variant	-	-	-	-	-	-	IMPACT=MODIFIER;STRAND=-1;HGVSc=ENSBTAT00000080553.1:c.145+11141C>T
15_45473615_A/C	15:45473615	C	ENSBTAG00000032079	ENSBTAT00000080553	Transcript	intron_variant	-	-	-	-	-	-	IMPACT=MODIFIER;STRAND=-1;HGVSc=ENSBTAT00000080553.1:c.145+11029T>G
15_45473696_C/T	15:45473696	T	ENSBTAG00000032079	ENSBTAT00000080553	Transcript	intron_variant	-	-	-	-	-	-	IMPACT=MODIFIER;STRAND=-1;HGVSc=ENSBTAT00000080553.1:c.145+10948G>A
15_45473841_A/T	15:45473841	T	ENSBTAG00000032079	ENSBTAT00000080553	Transcript	intron_variant	-	-	-	-	-	-	IMPACT=MODIFIER;STRAND=-1;HGVSc=ENSBTAT00000080553.1:c.145+10803T>A
15_45473910_T/G	15:45473910	G	ENSBTAG00000032079	ENSBTAT00000080553	Transcript	intron_variant	-	-	-	-	-	-	IMPACT=MODIFIER;STRAND=-1;HGVSc=ENSBTAT00000080553.1:c.145+10734A>C
15_45473996_C/T	15:45473996	T	ENSBTAG00000032079	ENSBTAT00000080553	Transcript	intron_variant	-	-	-	-	-	-	IMPACT=MODIFIER;STRAND=-1;HGVSc=ENSBTAT00000080553.1:c.145+10648G>A
15_45474062_C/T	15:45474062	T	ENSBTAG00000032079	ENSBTAT00000080553	Transcript	intron_variant	-	-	-	-	-	-	IMPACT=MODIFIER;STRAND=-1;HGVSc=ENSBTAT00000080553.1:c.145+10582G>A
15_45474129_C/T	15:45474129	T	ENSBTAG00000032079	ENSBTAT00000080553	Transcript	intron_variant	-	-	-	-	-	-	IMPACT=MODIFIER;STRAND=-1;HGVSc=ENSBTAT00000080553.1:c.145+10515G>A
15_45474130_G/A	15:45474130	A	ENSBTAG00000032079	ENSBTAT00000080553	Transcript	intron_variant	-	-	-	-	-	-	IMPACT=MODIFIER;STRAND=-1;HGVSc=ENSBTAT00000080553.1:c.145+10514C>T
15_45474173_T/C	15:45474173	C	ENSBTAG00000032079	ENSBTAT00000080553	Transcript	intron_variant	-	-	-	-	-	-	IMPACT=MODIFIER;STRAND=-1;HGVSc=ENSBTAT00000080553.1:c.145+10471A>G
15_45474185_T/C	15:45474185	C	ENSBTAG00000032079	ENSBTAT00000080553	Transcript	intron_variant	-	-	-	-	-	-	IMPACT=MODIFIER;STRAND=-1;HGVSc=ENSBTAT00000080553.1:c.145+10459A>G
15_45474189_A/G	15:45474189	G	ENSBTAG00000032079	ENSBTAT00000080553	Transcript	intron_variant	-	-	-	-	-	-	IMPACT=MODIFIER;STRAND=-1;HGVSc=ENSBTAT00000080553.1:c.145+10455T>C
15_45474405_C/T	15:45474405	T	ENSBTAG00000032079	ENSBTAT00000080553	Transcript	intron_variant	-	-	-	-	-	-	IMPACT=MODIFIER;STRAND=-1;HGVSc=ENSBTAT00000080553.1:c.145+10239G>A
15_45474418_C/T	15:45474418	T	ENSBTAG00000032079	ENSBTAT00000080553	Transcript	intron_variant	-	-	-	-	-	-	IMPACT=MODIFIER;STRAND=-1;HGVSc=ENSBTAT00000080553.1:c.145+10226G>A
15_45474478_C/T	15:45474478	T	ENSBTAG00000032079	ENSBTAT00000080553	Transcript	intron_variant	-	-	-	-	-	-	IMPACT=MODIFIER;STRAND=-1;HGVSc=ENSBTAT00000080553.1:c.145+10166G>A
15_45474552_C/T	15:45474552	T	ENSBTAG00000032079	ENSBTAT00000080553	Transcript	intron_variant	-	-	-	-	-	-	IMPACT=MODIFIER;STRAND=-1;HGVSc=ENSBTAT00000080553.1:c.145+10092G>A
15_45474558_G/C	15:45474558	C	ENSBTAG00000032079	ENSBTAT00000080553	Transcript	intron_variant	-	-	-	-	-	-	IMPACT=MODIFIER;STRAND=-1;HGVSc=ENSBTAT00000080553.1:c.145+10086C>G
15_45474592_G/C	15:45474592	C	ENSBTAG00000032079	ENSBTAT00000080553	Transcript	intron_variant	-	-	-	-	-	-	IMPACT=MODIFIER;STRAND=-1;HGVSc=ENSBTAT00000080553.1:c.145+10052C>G
15_45474651_G/C	15:45474651	C	ENSBTAG00000032079	ENSBTAT00000080553	Transcript	intron_variant	-	-	-	-	-	-	IMPACT=MODIFIER;STRAND=-1;HGVSc=ENSBTAT00000080553.1:c.145+9993C>G
15_45474990_T/C	15:45474990	C	ENSBTAG00000032079	ENSBTAT00000080553	Transcript	intron_variant	-	-	-	-	-	-	IMPACT=MODIFIER;STRAND=-1;HGVSc=ENSBTAT00000080553.1:c.145+9654A>G
15_45475043_T/C	15:45475043	C	ENSBTAG00000032079	ENSBTAT00000080553	Transcript	intron_variant	-	-	-	-	-	-	IMPACT=MODIFIER;STRAND=-1;HGVSc=ENSBTAT00000080553.1:c.145+9601A>G
15_45475136_C/T	15:45475136	T	ENSBTAG00000032079	ENSBTAT00000080553	Transcript	intron_variant	-	-	-	-	-	-	IMPACT=MODIFIER;STRAND=-1;HGVSc=ENSBTAT00000080553.1:c.145+9508G>A
15_45475148_T/A	15:45475148	A	ENSBTAG00000032079	ENSBTAT00000080553	Transcript	intron_variant	-	-	-	-	-	-	IMPACT=MODIFIER;STRAND=-1;HGVSc=ENSBTAT00000080553.1:c.145+9496A>T
15_45475152_T/A	15:45475152	A	ENSBTAG00000032079	ENSBTAT00000080553	Transcript	intron_variant	-	-	-	-	-	-	IMPACT=MODIFIER;STRAND=-1;HGVSc=ENSBTAT00000080553.1:c.145+9492A>T
15_45475200_C/T	15:45475200	T	ENSBTAG00000032079	ENSBTAT00000080553	Transcript	intron_variant	-	-	-	-	-	-	IMPACT=MODIFIER;STRAND=-1;HGVSc=ENSBTAT00000080553.1:c.145+9444G>A
15_45475213_C/T	15:45475213	T	ENSBTAG00000032079	ENSBTAT00000080553	Transcript	intron_variant	-	-	-	-	-	-	IMPACT=MODIFIER;STRAND=-1;HGVSc=ENSBTAT00000080553.1:c.145+9431G>A
15_45475261_T/*/G	15:45475261	G	ENSBTAG00000032079	ENSBTAT00000080553	Transcript	intron_variant	-	-	-	-	-	-	IMPACT=MODIFIER;STRAND=-1;HGVSc=ENSBTAT00000080553.1:c.145+9383A>C
15_45475297_C/T	15:45475297	T	ENSBTAG00000032079	ENSBTAT00000080553	Transcript	intron_variant	-	-	-	-	-	-	IMPACT=MODIFIER;STRAND=-1;HGVSc=ENSBTAT00000080553.1:c.145+9347G>A
15_45475336_T/G	15:45475336	G	ENSBTAG00000032079	ENSBTAT00000080553	Transcript	intron_variant	-	-	-	-	-	-	IMPACT=MODIFIER;STRAND=-1;HGVSc=ENSBTAT00000080553.1:c.145+9308A>C
15_45475360_C/T	15:45475360	T	ENSBTAG00000032079	ENSBTAT00000080553	Transcript	intron_variant	-	-	-	-	-	-	IMPACT=MODIFIER;STRAND=-1;HGVSc=ENSBTAT00000080553.1:c.145+9284G>A
15_45475497_C/T	15:45475497	T	ENSBTAG00000032079	ENSBTAT00000080553	Transcript	intron_variant	-	-	-	-	-	-	IMPACT=MODIFIER;STRAND=-1;HGVSc=ENSBTAT00000080553.1:c.145+9147G>A
15_45475605_A/C	15:45475605	C	ENSBTAG00000032079	ENSBTAT00000080553	Transcript	intron_variant	-	-	-	-	-	-	IMPACT=MODIFIER;STRAND=-1;HGVSc=ENSBTAT00000080553.1:c.145+9039T>G
15_45475674_G/A	15:45475674	A	ENSBTAG00000032079	ENSBTAT00000080553	Transcript	intron_variant	-	-	-	-	-	-	IMPACT=MODIFIER;STRAND=-1;HGVSc=ENSBTAT00000080553.1:c.145+8970C>T
15_45475811_C/T	15:45475811	T	ENSBTAG00000032079	ENSBTAT00000080553	Transcript	intron_variant	-	-	-	-	-	-	IMPACT=MODIFIER;STRAND=-1;HGVSc=ENSBTAT00000080553.1:c.145+8833G>A
15_45476003_T/C	15:45476003	C	ENSBTAG00000032079	ENSBTAT00000080553	Transcript	intron_variant	-	-	-	-	-	-	IMPACT=MODIFIER;STRAND=-1;HGVSc=ENSBTAT00000080553.1:c.145+8641A>G
15_45476065_T/C	15:45476065	C	ENSBTAG00000032079	ENSBTAT00000080553	Transcript	intron_variant	-	-	-	-	-	-	IMPACT=MODIFIER;STRAND=-1;HGVSc=ENSBTAT00000080553.1:c.145+8579A>G
15_45476096_C/T	15:45476096	T	ENSBTAG00000032079	ENSBTAT00000080553	Transcript	intron_variant	-	-	-	-	-	-	IMPACT=MODIFIER;STRAND=-1;HGVSc=ENSBTAT00000080553.1:c.145+8548G>A
15_45476114_A/T	15:45476114	T	ENSBTAG00000032079	ENSBTAT00000080553	Transcript	intron_variant	-	-	-	-	-	-	IMPACT=MODIFIER;STRAND=-1;HGVSc=ENSBTAT00000080553.1:c.145+8530T>A
15_45476119_T/C	15:45476119	C	ENSBTAG00000032079	ENSBTAT00000080553	Transcript	intron_variant	-	-	-	-	-	-	IMPACT=MODIFIER;STRAND=-1;HGVSc=ENSBTAT00000080553.1:c.145+8525A>G
15_45476131_C/G	15:45476131	G	ENSBTAG00000032079	ENSBTAT00000080553	Transcript	intron_variant	-	-	-	-	-	-	IMPACT=MODIFIER;STRAND=-1;HGVSc=ENSBTAT00000080553.1:c.145+8513G>C
15_45476153_A/G	15:45476153	G	ENSBTAG00000032079	ENSBTAT00000080553	Transcript	intron_variant	-	-	-	-	-	-	IMPACT=MODIFIER;STRAND=-1;HGVSc=ENSBTAT00000080553.1:c.145+8491T>C
15_45476154_G/A	15:45476154	A	ENSBTAG00000032079	ENSBTAT00000080553	Transcript	intron_variant	-	-	-	-	-	-	IMPACT=MODIFIER;STRAND=-1;HGVSc=ENSBTAT00000080553.1:c.145+8490C>T
15_45476239_G/T	15:45476239	T	ENSBTAG00000032079	ENSBTAT00000080553	Transcript	intron_variant	-	-	-	-	-	-	IMPACT=MODIFIER;STRAND=-1;HGVSc=ENSBTAT00000080553.1:c.145+8405C>A
15_45476254_A/C	15:45476254	C	ENSBTAG00000032079	ENSBTAT00000080553	Transcript	intron_variant	-	-	-	-	-	-	IMPACT=MODIFIER;STRAND=-1;HGVSc=ENSBTAT00000080553.1:c.145+8390T>G
15_45476260_A/G	15:45476260	G	ENSBTAG00000032079	ENSBTAT00000080553	Transcript	intron_variant	-	-	-	-	-	-	IMPACT=MODIFIER;STRAND=-1;HGVSc=ENSBTAT00000080553.1:c.145+8384T>C
15_45476336_G/A	15:45476336	A	ENSBTAG00000032079	ENSBTAT00000080553	Transcript	intron_variant	-	-	-	-	-	-	IMPACT=MODIFIER;STRAND=-1;HGVSc=ENSBTAT00000080553.1:c.145+8308C>T
15_45476417_A/G	15:45476417	G	ENSBTAG00000032079	ENSBTAT00000080553	Transcript	intron_variant	-	-	-	-	-	-	IMPACT=MODIFIER;STRAND=-1;HGVSc=ENSBTAT00000080553.1:c.145+8227T>C
15_45476437_T/C	15:45476437	C	ENSBTAG00000032079	ENSBTAT00000080553	Transcript	intron_variant	-	-	-	-	-	-	IMPACT=MODIFIER;STRAND=-1;HGVSc=ENSBTAT00000080553.1:c.145+8207A>G
15_45476454_G/A	15:45476454	A	ENSBTAG00000032079	ENSBTAT00000080553	Transcript	intron_variant	-	-	-	-	-	-	IMPACT=MODIFIER;STRAND=-1;HGVSc=ENSBTAT00000080553.1:c.145+8190C>T
15_45476506_T/A	15:45476506	A	ENSBTAG00000032079	ENSBTAT00000080553	Transcript	intron_variant	-	-	-	-	-	-	IMPACT=MODIFIER;STRAND=-1;HGVSc=ENSBTAT00000080553.1:c.145+8138A>T
15_45476512_A/G	15:45476512	G	ENSBTAG00000032079	ENSBTAT00000080553	Transcript	intron_variant	-	-	-	-	-	-	IMPACT=MODIFIER;STRAND=-1;HGVSc=ENSBTAT00000080553.1:c.145+8132T>C
15_45476655_G/C	15:45476655	C	ENSBTAG00000032079	ENSBTAT00000080553	Transcript	intron_variant	-	-	-	-	-	-	IMPACT=MODIFIER;STRAND=-1;HGVSc=ENSBTAT00000080553.1:c.145+7989C>G
15_45476687_C/T	15:45476687	T	ENSBTAG00000032079	ENSBTAT00000080553	Transcript	intron_variant	-	-	-	-	-	-	IMPACT=MODIFIER;STRAND=-1;HGVSc=ENSBTAT00000080553.1:c.145+7957G>A
15_45476838_G/A	15:45476838	A	ENSBTAG00000032079	ENSBTAT00000080553	Transcript	intron_variant	-	-	-	-	-	-	IMPACT=MODIFIER;STRAND=-1;HGVSc=ENSBTAT00000080553.1:c.145+7806C>T
15_45476846_G/A	15:45476846	A	ENSBTAG00000032079	ENSBTAT00000080553	Transcript	intron_variant	-	-	-	-	-	-	IMPACT=MODIFIER;STRAND=-1;HGVSc=ENSBTAT00000080553.1:c.145+7798C>T
15_45476847_A/C	15:45476847	C	ENSBTAG00000032079	ENSBTAT00000080553	Transcript	intron_variant	-	-	-	-	-	-	IMPACT=MODIFIER;STRAND=-1;HGVSc=ENSBTAT00000080553.1:c.145+7797T>G
15_45476848_T/C	15:45476848	C	ENSBTAG00000032079	ENSBTAT00000080553	Transcript	intron_variant	-	-	-	-	-	-	IMPACT=MODIFIER;STRAND=-1;HGVSc=ENSBTAT00000080553.1:c.145+7796A>G
15_45476867_C/T	15:45476867	T	ENSBTAG00000032079	ENSBTAT00000080553	Transcript	intron_variant	-	-	-	-	-	-	IMPACT=MODIFIER;STRAND=-1;HGVSc=ENSBTAT00000080553.1:c.145+7777G>A
15_45476884_A/T	15:45476884	T	ENSBTAG00000032079	ENSBTAT00000080553	Transcript	intron_variant	-	-	-	-	-	-	IMPACT=MODIFIER;STRAND=-1;HGVSc=ENSBTAT00000080553.1:c.145+7760T>A
15_45476885_C/T	15:45476885	T	ENSBTAG00000032079	ENSBTAT00000080553	Transcript	intron_variant	-	-	-	-	-	-	IMPACT=MODIFIER;STRAND=-1;HGVSc=ENSBTAT00000080553.1:c.145+7759G>A
15_45476896_T/A	15:45476896	A	ENSBTAG00000032079	ENSBTAT00000080553	Transcript	intron_variant	-	-	-	-	-	-	IMPACT=MODIFIER;STRAND=-1;HGVSc=ENSBTAT00000080553.1:c.145+7748A>T
15_45476975_C/T	15:45476975	T	ENSBTAG00000032079	ENSBTAT00000080553	Transcript	intron_variant	-	-	-	-	-	-	IMPACT=MODIFIER;STRAND=-1;HGVSc=ENSBTAT00000080553.1:c.145+7669G>A
15_45476976_G/A	15:45476976	A	ENSBTAG00000032079	ENSBTAT00000080553	Transcript	intron_variant	-	-	-	-	-	-	IMPACT=MODIFIER;STRAND=-1;HGVSc=ENSBTAT00000080553.1:c.145+7668C>T
15_45476981_C/T	15:45476981	T	ENSBTAG00000032079	ENSBTAT00000080553	Transcript	intron_variant	-	-	-	-	-	-	IMPACT=MODIFIER;STRAND=-1;HGVSc=ENSBTAT00000080553.1:c.145+7663G>A
15_45477054_C/T	15:45477054	T	ENSBTAG00000032079	ENSBTAT00000080553	Transcript	intron_variant	-	-	-	-	-	-	IMPACT=MODIFIER;STRAND=-1;HGVSc=ENSBTAT00000080553.1:c.145+7590G>A
15_45477057_C/T	15:45477057	T	ENSBTAG00000032079	ENSBTAT00000080553	Transcript	intron_variant	-	-	-	-	-	-	IMPACT=MODIFIER;STRAND=-1;HGVSc=ENSBTAT00000080553.1:c.145+7587G>A
15_45477131_T/A	15:45477131	A	ENSBTAG00000032079	ENSBTAT00000080553	Transcript	intron_variant	-	-	-	-	-	-	IMPACT=MODIFIER;STRAND=-1;HGVSc=ENSBTAT00000080553.1:c.145+7513A>T
15_45477159_C/T	15:45477159	T	ENSBTAG00000032079	ENSBTAT00000080553	Transcript	intron_variant	-	-	-	-	-	-	IMPACT=MODIFIER;STRAND=-1;HGVSc=ENSBTAT00000080553.1:c.145+7485G>A
15_45477240_G/A	15:45477240	A	ENSBTAG00000032079	ENSBTAT00000080553	Transcript	intron_variant	-	-	-	-	-	-	IMPACT=MODIFIER;STRAND=-1;HGVSc=ENSBTAT00000080553.1:c.145+7404C>T
15_45477261_C/T	15:45477261	T	ENSBTAG00000032079	ENSBTAT00000080553	Transcript	intron_variant	-	-	-	-	-	-	IMPACT=MODIFIER;STRAND=-1;HGVSc=ENSBTAT00000080553.1:c.145+7383G>A
15_45477278_A/C	15:45477278	C	ENSBTAG00000032079	ENSBTAT00000080553	Transcript	intron_variant	-	-	-	-	-	-	IMPACT=MODIFIER;STRAND=-1;HGVSc=ENSBTAT00000080553.1:c.145+7366T>G
15_45477438_A/G	15:45477438	G	ENSBTAG00000032079	ENSBTAT00000080553	Transcript	intron_variant	-	-	-	-	-	-	IMPACT=MODIFIER;STRAND=-1;HGVSc=ENSBTAT00000080553.1:c.145+7206T>C
15_45477467_C/A	15:45477467	A	ENSBTAG00000032079	ENSBTAT00000080553	Transcript	intron_variant	-	-	-	-	-	-	IMPACT=MODIFIER;STRAND=-1;HGVSc=ENSBTAT00000080553.1:c.145+7177G>T
15_45477468_A/C	15:45477468	C	ENSBTAG00000032079	ENSBTAT00000080553	Transcript	intron_variant	-	-	-	-	-	-	IMPACT=MODIFIER;STRAND=-1;HGVSc=ENSBTAT00000080553.1:c.145+7176T>G
15_45477721_G/A	15:45477721	A	ENSBTAG00000032079	ENSBTAT00000080553	Transcript	intron_variant	-	-	-	-	-	-	IMPACT=MODIFIER;STRAND=-1;HGVSc=ENSBTAT00000080553.1:c.145+6923C>T
15_45477765_G/T	15:45477765	T	ENSBTAG00000032079	ENSBTAT00000080553	Transcript	intron_variant	-	-	-	-	-	-	IMPACT=MODIFIER;STRAND=-1;HGVSc=ENSBTAT00000080553.1:c.145+6879C>A
15_45477783_G/A	15:45477783	A	ENSBTAG00000032079	ENSBTAT00000080553	Transcript	intron_variant	-	-	-	-	-	-	IMPACT=MODIFIER;STRAND=-1;HGVSc=ENSBTAT00000080553.1:c.145+6861C>T
15_45477785_C/T	15:45477785	T	ENSBTAG00000032079	ENSBTAT00000080553	Transcript	intron_variant	-	-	-	-	-	-	IMPACT=MODIFIER;STRAND=-1;HGVSc=ENSBTAT00000080553.1:c.145+6859G>A
15_45477786_G/A	15:45477786	A	ENSBTAG00000032079	ENSBTAT00000080553	Transcript	intron_variant	-	-	-	-	-	-	IMPACT=MODIFIER;STRAND=-1;HGVSc=ENSBTAT00000080553.1:c.145+6858C>T
15_45477828_C/T	15:45477828	T	ENSBTAG00000032079	ENSBTAT00000080553	Transcript	intron_variant	-	-	-	-	-	-	IMPACT=MODIFIER;STRAND=-1;HGVSc=ENSBTAT00000080553.1:c.145+6816G>A
15_45477929_C/T	15:45477929	T	ENSBTAG00000032079	ENSBTAT00000080553	Transcript	intron_variant	-	-	-	-	-	-	IMPACT=MODIFIER;STRAND=-1;HGVSc=ENSBTAT00000080553.1:c.145+6715G>A
15_45478082_T/G	15:45478082	G	ENSBTAG00000032079	ENSBTAT00000080553	Transcript	intron_variant	-	-	-	-	-	-	IMPACT=MODIFIER;STRAND=-1;HGVSc=ENSBTAT00000080553.1:c.145+6562A>C
15_45478160_T/A	15:45478160	A	ENSBTAG00000032079	ENSBTAT00000080553	Transcript	intron_variant	-	-	-	-	-	-	IMPACT=MODIFIER;STRAND=-1;HGVSc=ENSBTAT00000080553.1:c.145+6484A>T
15_45478200_G/A	15:45478200	A	ENSBTAG00000032079	ENSBTAT00000080553	Transcript	intron_variant	-	-	-	-	-	-	IMPACT=MODIFIER;STRAND=-1;HGVSc=ENSBTAT00000080553.1:c.145+6444C>T
15_45478285_C/T	15:45478285	T	ENSBTAG00000032079	ENSBTAT00000080553	Transcript	intron_variant	-	-	-	-	-	-	IMPACT=MODIFIER;STRAND=-1;HGVSc=ENSBTAT00000080553.1:c.145+6359G>A
15_45478379_G/A	15:45478379	A	ENSBTAG00000032079	ENSBTAT00000080553	Transcript	intron_variant	-	-	-	-	-	-	IMPACT=MODIFIER;STRAND=-1;HGVSc=ENSBTAT00000080553.1:c.145+6265C>T
15_45478437_G/A	15:45478437	A	ENSBTAG00000032079	ENSBTAT00000080553	Transcript	intron_variant	-	-	-	-	-	-	IMPACT=MODIFIER;STRAND=-1;HGVSc=ENSBTAT00000080553.1:c.145+6207C>T
15_45478649_T/A	15:45478649	A	ENSBTAG00000032079	ENSBTAT00000080553	Transcript	intron_variant	-	-	-	-	-	-	IMPACT=MODIFIER;STRAND=-1;HGVSc=ENSBTAT00000080553.1:c.145+5995A>T
15_45478711_G/A	15:45478711	A	ENSBTAG00000032079	ENSBTAT00000080553	Transcript	intron_variant	-	-	-	-	-	-	IMPACT=MODIFIER;STRAND=-1;HGVSc=ENSBTAT00000080553.1:c.145+5933C>T
15_45478764_G/A	15:45478764	A	ENSBTAG00000032079	ENSBTAT00000080553	Transcript	intron_variant	-	-	-	-	-	-	IMPACT=MODIFIER;STRAND=-1;HGVSc=ENSBTAT00000080553.1:c.145+5880C>T
15_45478790_G/C	15:45478790	C	ENSBTAG00000032079	ENSBTAT00000080553	Transcript	intron_variant	-	-	-	-	-	-	IMPACT=MODIFIER;STRAND=-1;HGVSc=ENSBTAT00000080553.1:c.145+5854C>G
15_45478840_T/A	15:45478840	A	ENSBTAG00000032079	ENSBTAT00000080553	Transcript	intron_variant	-	-	-	-	-	-	IMPACT=MODIFIER;STRAND=-1;HGVSc=ENSBTAT00000080553.1:c.145+5804A>T
15_45478880_G/A	15:45478880	A	ENSBTAG00000032079	ENSBTAT00000080553	Transcript	intron_variant	-	-	-	-	-	-	IMPACT=MODIFIER;STRAND=-1;HGVSc=ENSBTAT00000080553.1:c.145+5764C>T
15_45478960_A/G	15:45478960	G	ENSBTAG00000032079	ENSBTAT00000080553	Transcript	intron_variant	-	-	-	-	-	-	IMPACT=MODIFIER;STRAND=-1;HGVSc=ENSBTAT00000080553.1:c.145+5684T>C
15_45479008_A/C	15:45479008	C	ENSBTAG00000032079	ENSBTAT00000080553	Transcript	intron_variant	-	-	-	-	-	-	IMPACT=MODIFIER;STRAND=-1;HGVSc=ENSBTAT00000080553.1:c.145+5636T>G
15_45479105_T/C	15:45479105	C	ENSBTAG00000032079	ENSBTAT00000080553	Transcript	intron_variant	-	-	-	-	-	-	IMPACT=MODIFIER;STRAND=-1;HGVSc=ENSBTAT00000080553.1:c.145+5539A>G
15_45479125_T/A	15:45479125	A	ENSBTAG00000032079	ENSBTAT00000080553	Transcript	intron_variant	-	-	-	-	-	-	IMPACT=MODIFIER;STRAND=-1;HGVSc=ENSBTAT00000080553.1:c.145+5519A>T
15_45479131_T/G	15:45479131	G	ENSBTAG00000032079	ENSBTAT00000080553	Transcript	intron_variant	-	-	-	-	-	-	IMPACT=MODIFIER;STRAND=-1;HGVSc=ENSBTAT00000080553.1:c.145+5513A>C
15_45479188_G/C	15:45479188	C	ENSBTAG00000032079	ENSBTAT00000080553	Transcript	intron_variant	-	-	-	-	-	-	IMPACT=MODIFIER;STRAND=-1;HGVSc=ENSBTAT00000080553.1:c.145+5456C>G
15_45479232_T/C	15:45479232	C	ENSBTAG00000032079	ENSBTAT00000080553	Transcript	intron_variant	-	-	-	-	-	-	IMPACT=MODIFIER;STRAND=-1;HGVSc=ENSBTAT00000080553.1:c.145+5412A>G
15_45479262_A/C	15:45479262	C	ENSBTAG00000032079	ENSBTAT00000080553	Transcript	intron_variant	-	-	-	-	-	-	IMPACT=MODIFIER;STRAND=-1;HGVSc=ENSBTAT00000080553.1:c.145+5382T>G
15_45479269_C/A	15:45479269	A	ENSBTAG00000032079	ENSBTAT00000080553	Transcript	intron_variant	-	-	-	-	-	-	IMPACT=MODIFIER;STRAND=-1;HGVSc=ENSBTAT00000080553.1:c.145+5375G>T
15_45479273_C/T	15:45479273	T	ENSBTAG00000032079	ENSBTAT00000080553	Transcript	intron_variant	-	-	-	-	-	-	IMPACT=MODIFIER;STRAND=-1;HGVSc=ENSBTAT00000080553.1:c.145+5371G>A
15_45479274_A/G	15:45479274	G	ENSBTAG00000032079	ENSBTAT00000080553	Transcript	intron_variant	-	-	-	-	-	-	IMPACT=MODIFIER;STRAND=-1;HGVSc=ENSBTAT00000080553.1:c.145+5370T>C
15_45479314_C/T	15:45479314	T	ENSBTAG00000032079	ENSBTAT00000080553	Transcript	intron_variant	-	-	-	-	-	-	IMPACT=MODIFIER;STRAND=-1;HGVSc=ENSBTAT00000080553.1:c.145+5330G>A
15_45479324_C/A	15:45479324	A	ENSBTAG00000032079	ENSBTAT00000080553	Transcript	intron_variant	-	-	-	-	-	-	IMPACT=MODIFIER;STRAND=-1;HGVSc=ENSBTAT00000080553.1:c.145+5320G>T
15_45479345_G/A	15:45479345	A	ENSBTAG00000032079	ENSBTAT00000080553	Transcript	intron_variant	-	-	-	-	-	-	IMPACT=MODIFIER;STRAND=-1;HGVSc=ENSBTAT00000080553.1:c.145+5299C>T
15_45479388_T/C	15:45479388	C	ENSBTAG00000032079	ENSBTAT00000080553	Transcript	intron_variant	-	-	-	-	-	-	IMPACT=MODIFIER;STRAND=-1;HGVSc=ENSBTAT00000080553.1:c.145+5256A>G
15_45479408_G/T	15:45479408	T	ENSBTAG00000032079	ENSBTAT00000080553	Transcript	intron_variant	-	-	-	-	-	-	IMPACT=MODIFIER;STRAND=-1;HGVSc=ENSBTAT00000080553.1:c.145+5236C>A
15_45479429_C/T	15:45479429	T	ENSBTAG00000032079	ENSBTAT00000080553	Transcript	intron_variant	-	-	-	-	-	-	IMPACT=MODIFIER;STRAND=-1;HGVSc=ENSBTAT00000080553.1:c.145+5215G>A
15_45479672_T/C	15:45479672	C	ENSBTAG00000032079	ENSBTAT00000080553	Transcript	intron_variant	-	-	-	-	-	-	IMPACT=MODIFIER;STRAND=-1;HGVSc=ENSBTAT00000080553.1:c.145+4972A>G
15_45479685_A/G	15:45479685	G	ENSBTAG00000032079	ENSBTAT00000080553	Transcript	intron_variant	-	-	-	-	-	-	IMPACT=MODIFIER;STRAND=-1;HGVSc=ENSBTAT00000080553.1:c.145+4959T>C
15_45479695_G/T	15:45479695	T	ENSBTAG00000032079	ENSBTAT00000080553	Transcript	intron_variant	-	-	-	-	-	-	IMPACT=MODIFIER;STRAND=-1;HGVSc=ENSBTAT00000080553.1:c.145+4949C>A
15_45479770_G/*/C	15:45479770	C	ENSBTAG00000032079	ENSBTAT00000080553	Transcript	intron_variant	-	-	-	-	-	-	IMPACT=MODIFIER;STRAND=-1;HGVSc=ENSBTAT00000080553.1:c.145+4874C>G
15_45479831_A/T	15:45479831	T	ENSBTAG00000032079	ENSBTAT00000080553	Transcript	intron_variant	-	-	-	-	-	-	IMPACT=MODIFIER;STRAND=-1;HGVSc=ENSBTAT00000080553.1:c.145+4813T>A
15_45479987_T/C	15:45479987	C	ENSBTAG00000032079	ENSBTAT00000080553	Transcript	intron_variant	-	-	-	-	-	-	IMPACT=MODIFIER;STRAND=-1;HGVSc=ENSBTAT00000080553.1:c.145+4657A>G
15_45480016_C/T	15:45480016	T	ENSBTAG00000032079	ENSBTAT00000080553	Transcript	intron_variant	-	-	-	-	-	-	IMPACT=MODIFIER;STRAND=-1;HGVSc=ENSBTAT00000080553.1:c.145+4628G>A
15_45480027_C/T	15:45480027	T	ENSBTAG00000032079	ENSBTAT00000080553	Transcript	intron_variant	-	-	-	-	-	-	IMPACT=MODIFIER;STRAND=-1;HGVSc=ENSBTAT00000080553.1:c.145+4617G>A
15_45480063_C/T	15:45480063	T	ENSBTAG00000032079	ENSBTAT00000080553	Transcript	intron_variant	-	-	-	-	-	-	IMPACT=MODIFIER;STRAND=-1;HGVSc=ENSBTAT00000080553.1:c.145+4581G>A
15_45480141_T/C	15:45480141	C	ENSBTAG00000032079	ENSBTAT00000080553	Transcript	intron_variant	-	-	-	-	-	-	IMPACT=MODIFIER;STRAND=-1;HGVSc=ENSBTAT00000080553.1:c.145+4503A>G
15_45480336_C/T	15:45480336	T	ENSBTAG00000032079	ENSBTAT00000080553	Transcript	intron_variant	-	-	-	-	-	-	IMPACT=MODIFIER;STRAND=-1;HGVSc=ENSBTAT00000080553.1:c.145+4308G>A
15_45480347_A/G	15:45480347	G	ENSBTAG00000032079	ENSBTAT00000080553	Transcript	intron_variant	-	-	-	-	-	-	IMPACT=MODIFIER;STRAND=-1;HGVSc=ENSBTAT00000080553.1:c.145+4297T>C
15_45480358_A/G	15:45480358	G	ENSBTAG00000032079	ENSBTAT00000080553	Transcript	intron_variant	-	-	-	-	-	-	IMPACT=MODIFIER;STRAND=-1;HGVSc=ENSBTAT00000080553.1:c.145+4286T>C
15_45480435_T/C	15:45480435	C	ENSBTAG00000032079	ENSBTAT00000080553	Transcript	intron_variant	-	-	-	-	-	-	IMPACT=MODIFIER;STRAND=-1;HGVSc=ENSBTAT00000080553.1:c.145+4209A>G
15_45480522_C/A	15:45480522	A	ENSBTAG00000032079	ENSBTAT00000080553	Transcript	intron_variant	-	-	-	-	-	-	IMPACT=MODIFIER;STRAND=-1;HGVSc=ENSBTAT00000080553.1:c.145+4122G>T
15_45480704_T/G	15:45480704	G	ENSBTAG00000032079	ENSBTAT00000080553	Transcript	intron_variant	-	-	-	-	-	-	IMPACT=MODIFIER;STRAND=-1;HGVSc=ENSBTAT00000080553.1:c.145+3940A>C
15_45480825_C/T	15:45480825	T	ENSBTAG00000032079	ENSBTAT00000080553	Transcript	intron_variant	-	-	-	-	-	-	IMPACT=MODIFIER;STRAND=-1;HGVSc=ENSBTAT00000080553.1:c.145+3819G>A
15_45480882_A/C	15:45480882	C	ENSBTAG00000032079	ENSBTAT00000080553	Transcript	intron_variant	-	-	-	-	-	-	IMPACT=MODIFIER;STRAND=-1;HGVSc=ENSBTAT00000080553.1:c.145+3762T>G
15_45480908_T/C	15:45480908	C	ENSBTAG00000032079	ENSBTAT00000080553	Transcript	intron_variant	-	-	-	-	-	-	IMPACT=MODIFIER;STRAND=-1;HGVSc=ENSBTAT00000080553.1:c.145+3736A>G
15_45480919_C/T	15:45480919	T	ENSBTAG00000032079	ENSBTAT00000080553	Transcript	intron_variant	-	-	-	-	-	-	IMPACT=MODIFIER;STRAND=-1;HGVSc=ENSBTAT00000080553.1:c.145+3725G>A
15_45481081_G/C	15:45481081	C	ENSBTAG00000032079	ENSBTAT00000080553	Transcript	intron_variant	-	-	-	-	-	-	IMPACT=MODIFIER;STRAND=-1;HGVSc=ENSBTAT00000080553.1:c.145+3563C>G
15_45481195_A/G	15:45481195	G	ENSBTAG00000032079	ENSBTAT00000080553	Transcript	intron_variant	-	-	-	-	-	-	IMPACT=MODIFIER;STRAND=-1;HGVSc=ENSBTAT00000080553.1:c.145+3449T>C
15_45481217_T/A	15:45481217	A	ENSBTAG00000032079	ENSBTAT00000080553	Transcript	intron_variant	-	-	-	-	-	-	IMPACT=MODIFIER;STRAND=-1;HGVSc=ENSBTAT00000080553.1:c.145+3427A>T
15_45481225_G/A	15:45481225	A	ENSBTAG00000032079	ENSBTAT00000080553	Transcript	intron_variant	-	-	-	-	-	-	IMPACT=MODIFIER;STRAND=-1;HGVSc=ENSBTAT00000080553.1:c.145+3419C>T
15_45481247_C/G	15:45481247	G	ENSBTAG00000032079	ENSBTAT00000080553	Transcript	intron_variant	-	-	-	-	-	-	IMPACT=MODIFIER;STRAND=-1;HGVSc=ENSBTAT00000080553.1:c.145+3397G>C
15_45481262_C/G	15:45481262	G	ENSBTAG00000032079	ENSBTAT00000080553	Transcript	intron_variant	-	-	-	-	-	-	IMPACT=MODIFIER;STRAND=-1;HGVSc=ENSBTAT00000080553.1:c.145+3382G>C
15_45481272_A/G	15:45481272	G	ENSBTAG00000032079	ENSBTAT00000080553	Transcript	intron_variant	-	-	-	-	-	-	IMPACT=MODIFIER;STRAND=-1;HGVSc=ENSBTAT00000080553.1:c.145+3372T>C
15_45481463_C/T	15:45481463	T	ENSBTAG00000032079	ENSBTAT00000080553	Transcript	intron_variant	-	-	-	-	-	-	IMPACT=MODIFIER;STRAND=-1;HGVSc=ENSBTAT00000080553.1:c.145+3181G>A
15_45481473_T/C	15:45481473	C	ENSBTAG00000032079	ENSBTAT00000080553	Transcript	intron_variant	-	-	-	-	-	-	IMPACT=MODIFIER;STRAND=-1;HGVSc=ENSBTAT00000080553.1:c.145+3171A>G
15_45481597_C/A	15:45481597	A	ENSBTAG00000032079	ENSBTAT00000080553	Transcript	intron_variant	-	-	-	-	-	-	IMPACT=MODIFIER;STRAND=-1;HGVSc=ENSBTAT00000080553.1:c.145+3047G>T
15_45481793_T/A	15:45481793	A	ENSBTAG00000032079	ENSBTAT00000080553	Transcript	intron_variant	-	-	-	-	-	-	IMPACT=MODIFIER;STRAND=-1;HGVSc=ENSBTAT00000080553.1:c.145+2851A>T
15_45481814_C/G	15:45481814	G	ENSBTAG00000032079	ENSBTAT00000080553	Transcript	intron_variant	-	-	-	-	-	-	IMPACT=MODIFIER;STRAND=-1;HGVSc=ENSBTAT00000080553.1:c.145+2830G>C
15_45481881_G/A	15:45481881	A	ENSBTAG00000032079	ENSBTAT00000080553	Transcript	intron_variant	-	-	-	-	-	-	IMPACT=MODIFIER;STRAND=-1;HGVSc=ENSBTAT00000080553.1:c.145+2763C>T
15_45481894_A/C	15:45481894	C	ENSBTAG00000032079	ENSBTAT00000080553	Transcript	intron_variant	-	-	-	-	-	-	IMPACT=MODIFIER;STRAND=-1;HGVSc=ENSBTAT00000080553.1:c.145+2750T>G
15_45481919_A/G	15:45481919	G	ENSBTAG00000032079	ENSBTAT00000080553	Transcript	intron_variant	-	-	-	-	-	-	IMPACT=MODIFIER;STRAND=-1;HGVSc=ENSBTAT00000080553.1:c.145+2725T>C
15_45481923_C/T	15:45481923	T	ENSBTAG00000032079	ENSBTAT00000080553	Transcript	intron_variant	-	-	-	-	-	-	IMPACT=MODIFIER;STRAND=-1;HGVSc=ENSBTAT00000080553.1:c.145+2721G>A
15_45481965_C/G	15:45481965	G	ENSBTAG00000032079	ENSBTAT00000080553	Transcript	intron_variant	-	-	-	-	-	-	IMPACT=MODIFIER;STRAND=-1;HGVSc=ENSBTAT00000080553.1:c.145+2679G>C
15_45481980_C/G	15:45481980	G	ENSBTAG00000032079	ENSBTAT00000080553	Transcript	intron_variant	-	-	-	-	-	-	IMPACT=MODIFIER;STRAND=-1;HGVSc=ENSBTAT00000080553.1:c.145+2664G>C
15_45482039_G/A	15:45482039	A	ENSBTAG00000032079	ENSBTAT00000080553	Transcript	intron_variant	-	-	-	-	-	-	IMPACT=MODIFIER;STRAND=-1;HGVSc=ENSBTAT00000080553.1:c.145+2605C>T
15_45482059_C/T	15:45482059	T	ENSBTAG00000032079	ENSBTAT00000080553	Transcript	intron_variant	-	-	-	-	-	-	IMPACT=MODIFIER;STRAND=-1;HGVSc=ENSBTAT00000080553.1:c.145+2585G>A
15_45482191_T/A	15:45482191	A	ENSBTAG00000032079	ENSBTAT00000080553	Transcript	intron_variant	-	-	-	-	-	-	IMPACT=MODIFIER;STRAND=-1;HGVSc=ENSBTAT00000080553.1:c.145+2453A>T
15_45482206_A/T	15:45482206	T	ENSBTAG00000032079	ENSBTAT00000080553	Transcript	intron_variant	-	-	-	-	-	-	IMPACT=MODIFIER;STRAND=-1;HGVSc=ENSBTAT00000080553.1:c.145+2438T>A
15_45482243_A/C	15:45482243	C	ENSBTAG00000032079	ENSBTAT00000080553	Transcript	intron_variant	-	-	-	-	-	-	IMPACT=MODIFIER;STRAND=-1;HGVSc=ENSBTAT00000080553.1:c.145+2401T>G
15_45482275_C/A	15:45482275	A	ENSBTAG00000032079	ENSBTAT00000080553	Transcript	intron_variant	-	-	-	-	-	-	IMPACT=MODIFIER;STRAND=-1;HGVSc=ENSBTAT00000080553.1:c.145+2369G>T
15_45482276_C/A	15:45482276	A	ENSBTAG00000032079	ENSBTAT00000080553	Transcript	intron_variant	-	-	-	-	-	-	IMPACT=MODIFIER;STRAND=-1;HGVSc=ENSBTAT00000080553.1:c.145+2368G>T
15_45482381_T/A	15:45482381	A	ENSBTAG00000032079	ENSBTAT00000080553	Transcript	intron_variant	-	-	-	-	-	-	IMPACT=MODIFIER;STRAND=-1;HGVSc=ENSBTAT00000080553.1:c.145+2263A>T
15_45482415_T/C	15:45482415	C	ENSBTAG00000032079	ENSBTAT00000080553	Transcript	intron_variant	-	-	-	-	-	-	IMPACT=MODIFIER;STRAND=-1;HGVSc=ENSBTAT00000080553.1:c.145+2229A>G
15_45482716_C/T	15:45482716	T	ENSBTAG00000032079	ENSBTAT00000080553	Transcript	intron_variant	-	-	-	-	-	-	IMPACT=MODIFIER;STRAND=-1;HGVSc=ENSBTAT00000080553.1:c.145+1928G>A
15_45482761_T/C	15:45482761	C	ENSBTAG00000032079	ENSBTAT00000080553	Transcript	intron_variant	-	-	-	-	-	-	IMPACT=MODIFIER;STRAND=-1;HGVSc=ENSBTAT00000080553.1:c.145+1883A>G
15_45482806_T/A	15:45482806	A	ENSBTAG00000032079	ENSBTAT00000080553	Transcript	intron_variant	-	-	-	-	-	-	IMPACT=MODIFIER;STRAND=-1;HGVSc=ENSBTAT00000080553.1:c.145+1838A>T
15_45482844_C/A	15:45482844	A	ENSBTAG00000032079	ENSBTAT00000080553	Transcript	intron_variant	-	-	-	-	-	-	IMPACT=MODIFIER;STRAND=-1;HGVSc=ENSBTAT00000080553.1:c.145+1800G>T
15_45482885_T/C	15:45482885	C	ENSBTAG00000032079	ENSBTAT00000080553	Transcript	intron_variant	-	-	-	-	-	-	IMPACT=MODIFIER;STRAND=-1;HGVSc=ENSBTAT00000080553.1:c.145+1759A>G
15_45482914_A/G	15:45482914	G	ENSBTAG00000032079	ENSBTAT00000080553	Transcript	intron_variant	-	-	-	-	-	-	IMPACT=MODIFIER;STRAND=-1;HGVSc=ENSBTAT00000080553.1:c.145+1730T>C
15_45482947_C/T	15:45482947	T	ENSBTAG00000032079	ENSBTAT00000080553	Transcript	intron_variant	-	-	-	-	-	-	IMPACT=MODIFIER;STRAND=-1;HGVSc=ENSBTAT00000080553.1:c.145+1697G>A
15_45482962_A/G	15:45482962	G	ENSBTAG00000032079	ENSBTAT00000080553	Transcript	intron_variant	-	-	-	-	-	-	IMPACT=MODIFIER;STRAND=-1;HGVSc=ENSBTAT00000080553.1:c.145+1682T>C
15_45483039_A/C	15:45483039	C	ENSBTAG00000032079	ENSBTAT00000080553	Transcript	intron_variant	-	-	-	-	-	-	IMPACT=MODIFIER;STRAND=-1;HGVSc=ENSBTAT00000080553.1:c.145+1605T>G
15_45483166_G/C	15:45483166	C	ENSBTAG00000032079	ENSBTAT00000080553	Transcript	intron_variant	-	-	-	-	-	-	IMPACT=MODIFIER;STRAND=-1;HGVSc=ENSBTAT00000080553.1:c.145+1478C>G
15_45483195_T/G	15:45483195	G	ENSBTAG00000032079	ENSBTAT00000080553	Transcript	intron_variant	-	-	-	-	-	-	IMPACT=MODIFIER;STRAND=-1;HGVSc=ENSBTAT00000080553.1:c.145+1449A>C
15_45483204_A/T	15:45483204	T	ENSBTAG00000032079	ENSBTAT00000080553	Transcript	intron_variant	-	-	-	-	-	-	IMPACT=MODIFIER;STRAND=-1;HGVSc=ENSBTAT00000080553.1:c.145+1440T>A
15_45483329_C/T	15:45483329	T	ENSBTAG00000032079	ENSBTAT00000080553	Transcript	intron_variant	-	-	-	-	-	-	IMPACT=MODIFIER;STRAND=-1;HGVSc=ENSBTAT00000080553.1:c.145+1315G>A
15_45483380_T/A	15:45483380	A	ENSBTAG00000032079	ENSBTAT00000080553	Transcript	intron_variant	-	-	-	-	-	-	IMPACT=MODIFIER;STRAND=-1;HGVSc=ENSBTAT00000080553.1:c.145+1264A>T
15_45483397_A/G	15:45483397	G	ENSBTAG00000032079	ENSBTAT00000080553	Transcript	intron_variant	-	-	-	-	-	-	IMPACT=MODIFIER;STRAND=-1;HGVSc=ENSBTAT00000080553.1:c.145+1247T>C
15_45483707_G/T	15:45483707	T	ENSBTAG00000032079	ENSBTAT00000080553	Transcript	intron_variant	-	-	-	-	-	-	IMPACT=MODIFIER;STRAND=-1;HGVSc=ENSBTAT00000080553.1:c.145+937C>A
15_45483740_T/C	15:45483740	C	ENSBTAG00000032079	ENSBTAT00000080553	Transcript	intron_variant	-	-	-	-	-	-	IMPACT=MODIFIER;STRAND=-1;HGVSc=ENSBTAT00000080553.1:c.145+904A>G
15_45483831_G/A	15:45483831	A	ENSBTAG00000032079	ENSBTAT00000080553	Transcript	intron_variant	-	-	-	-	-	-	IMPACT=MODIFIER;STRAND=-1;HGVSc=ENSBTAT00000080553.1:c.145+813C>T
15_45483835_C/G	15:45483835	G	ENSBTAG00000032079	ENSBTAT00000080553	Transcript	intron_variant	-	-	-	-	-	-	IMPACT=MODIFIER;STRAND=-1;HGVSc=ENSBTAT00000080553.1:c.145+809G>C
15_45483839_G/C	15:45483839	C	ENSBTAG00000032079	ENSBTAT00000080553	Transcript	intron_variant	-	-	-	-	-	-	IMPACT=MODIFIER;STRAND=-1;HGVSc=ENSBTAT00000080553.1:c.145+805C>G
15_45483889_C/T	15:45483889	T	ENSBTAG00000032079	ENSBTAT00000080553	Transcript	intron_variant	-	-	-	-	-	-	IMPACT=MODIFIER;STRAND=-1;HGVSc=ENSBTAT00000080553.1:c.145+755G>A
15_45483930_G/T	15:45483930	T	ENSBTAG00000032079	ENSBTAT00000080553	Transcript	intron_variant	-	-	-	-	-	-	IMPACT=MODIFIER;STRAND=-1;HGVSc=ENSBTAT00000080553.1:c.145+714C>A
15_45484178_A/G	15:45484178	G	ENSBTAG00000032079	ENSBTAT00000080553	Transcript	intron_variant	-	-	-	-	-	-	IMPACT=MODIFIER;STRAND=-1;HGVSc=ENSBTAT00000080553.1:c.145+466T>C
15_45484180_G/T	15:45484180	T	ENSBTAG00000032079	ENSBTAT00000080553	Transcript	intron_variant	-	-	-	-	-	-	IMPACT=MODIFIER;STRAND=-1;HGVSc=ENSBTAT00000080553.1:c.145+464C>A
15_45484283_T/C	15:45484283	C	ENSBTAG00000032079	ENSBTAT00000080553	Transcript	intron_variant	-	-	-	-	-	-	IMPACT=MODIFIER;STRAND=-1;HGVSc=ENSBTAT00000080553.1:c.145+361A>G
15_45484345_C/T	15:45484345	T	ENSBTAG00000032079	ENSBTAT00000080553	Transcript	intron_variant	-	-	-	-	-	-	IMPACT=MODIFIER;STRAND=-1;HGVSc=ENSBTAT00000080553.1:c.145+299G>A
15_45484560_G/A	15:45484560	A	ENSBTAG00000032079	ENSBTAT00000080553	Transcript	intron_variant	-	-	-	-	-	-	IMPACT=MODIFIER;STRAND=-1;HGVSc=ENSBTAT00000080553.1:c.145+84C>T
15_45484563_A/C	15:45484563	C	ENSBTAG00000032079	ENSBTAT00000080553	Transcript	intron_variant	-	-	-	-	-	-	IMPACT=MODIFIER;STRAND=-1;HGVSc=ENSBTAT00000080553.1:c.145+81T>G
15_45485141_G/C	15:45485141	C	ENSBTAG00000032079	ENSBTAT00000080553	Transcript	5_prime_UTR_variant	108	-	-	-	-	-	IMPACT=MODIFIER;STRAND=-1;HGVSc=ENSBTAT00000080553.1:c.-353C>G
15_45485268_T/G	15:45485268	G	ENSBTAG00000032079	ENSBTAT00000080553	Transcript	upstream_gene_variant	-	-	-	-	-	-	IMPACT=MODIFIER;DISTANCE=20;STRAND=-1
15_45485367_T/G	15:45485367	G	ENSBTAG00000032079	ENSBTAT00000080553	Transcript	upstream_gene_variant	-	-	-	-	-	-	IMPACT=MODIFIER;DISTANCE=119;STRAND=-1
15_45485452_G/T	15:45485452	T	ENSBTAG00000032079	ENSBTAT00000080553	Transcript	upstream_gene_variant	-	-	-	-	-	-	IMPACT=MODIFIER;DISTANCE=204;STRAND=-1
15_45485507_G/C	15:45485507	C	ENSBTAG00000032079	ENSBTAT00000080553	Transcript	upstream_gene_variant	-	-	-	-	-	-	IMPACT=MODIFIER;DISTANCE=259;STRAND=-1
15_45485559_G/A	15:45485559	A	ENSBTAG00000032079	ENSBTAT00000080553	Transcript	upstream_gene_variant	-	-	-	-	-	-	IMPACT=MODIFIER;DISTANCE=311;STRAND=-1
15_45485624_G/A	15:45485624	A	ENSBTAG00000032079	ENSBTAT00000080553	Transcript	upstream_gene_variant	-	-	-	-	-	-	IMPACT=MODIFIER;DISTANCE=376;STRAND=-1
15_45485712_G/C	15:45485712	C	ENSBTAG00000032079	ENSBTAT00000080553	Transcript	upstream_gene_variant	-	-	-	-	-	-	IMPACT=MODIFIER;DISTANCE=464;STRAND=-1
15_45485809_G/A	15:45485809	A	ENSBTAG00000032079	ENSBTAT00000080553	Transcript	upstream_gene_variant	-	-	-	-	-	-	IMPACT=MODIFIER;DISTANCE=561;STRAND=-1
15_45485831_G/A	15:45485831	A	ENSBTAG00000032079	ENSBTAT00000080553	Transcript	upstream_gene_variant	-	-	-	-	-	-	IMPACT=MODIFIER;DISTANCE=583;STRAND=-1
15_45485974_C/T	15:45485974	T	ENSBTAG00000032079	ENSBTAT00000080553	Transcript	upstream_gene_variant	-	-	-	-	-	-	IMPACT=MODIFIER;DISTANCE=726;STRAND=-1
15_45486044_G/T	15:45486044	T	ENSBTAG00000032079	ENSBTAT00000080553	Transcript	upstream_gene_variant	-	-	-	-	-	-	IMPACT=MODIFIER;DISTANCE=796;STRAND=-1
15_45486070_T/A	15:45486070	A	ENSBTAG00000032079	ENSBTAT00000080553	Transcript	upstream_gene_variant	-	-	-	-	-	-	IMPACT=MODIFIER;DISTANCE=822;STRAND=-1
15_45486274_C/T	15:45486274	T	ENSBTAG00000032079	ENSBTAT00000080553	Transcript	upstream_gene_variant	-	-	-	-	-	-	IMPACT=MODIFIER;DISTANCE=1026;STRAND=-1
15_45486309_C/G	15:45486309	G	ENSBTAG00000032079	ENSBTAT00000080553	Transcript	upstream_gene_variant	-	-	-	-	-	-	IMPACT=MODIFIER;DISTANCE=1061;STRAND=-1
15_45486327_G/A	15:45486327	A	ENSBTAG00000032079	ENSBTAT00000080553	Transcript	upstream_gene_variant	-	-	-	-	-	-	IMPACT=MODIFIER;DISTANCE=1079;STRAND=-1
15_45486412_T/C	15:45486412	C	ENSBTAG00000032079	ENSBTAT00000080553	Transcript	upstream_gene_variant	-	-	-	-	-	-	IMPACT=MODIFIER;DISTANCE=1164;STRAND=-1
15_45486483_A/C	15:45486483	C	ENSBTAG00000032079	ENSBTAT00000080553	Transcript	upstream_gene_variant	-	-	-	-	-	-	IMPACT=MODIFIER;DISTANCE=1235;STRAND=-1
15_45486493_A/G	15:45486493	G	ENSBTAG00000032079	ENSBTAT00000080553	Transcript	upstream_gene_variant	-	-	-	-	-	-	IMPACT=MODIFIER;DISTANCE=1245;STRAND=-1
15_45486507_G/A	15:45486507	A	ENSBTAG00000032079	ENSBTAT00000080553	Transcript	upstream_gene_variant	-	-	-	-	-	-	IMPACT=MODIFIER;DISTANCE=1259;STRAND=-1
15_45486546_T/G	15:45486546	G	ENSBTAG00000032079	ENSBTAT00000080553	Transcript	upstream_gene_variant	-	-	-	-	-	-	IMPACT=MODIFIER;DISTANCE=1298;STRAND=-1
15_45486559_G/A	15:45486559	A	ENSBTAG00000032079	ENSBTAT00000080553	Transcript	upstream_gene_variant	-	-	-	-	-	-	IMPACT=MODIFIER;DISTANCE=1311;STRAND=-1
15_45486779_T/C	15:45486779	C	ENSBTAG00000032079	ENSBTAT00000080553	Transcript	upstream_gene_variant	-	-	-	-	-	-	IMPACT=MODIFIER;DISTANCE=1531;STRAND=-1
15_45486835_C/T	15:45486835	T	ENSBTAG00000032079	ENSBTAT00000080553	Transcript	upstream_gene_variant	-	-	-	-	-	-	IMPACT=MODIFIER;DISTANCE=1587;STRAND=-1
15_45486893_A/G	15:45486893	G	ENSBTAG00000032079	ENSBTAT00000080553	Transcript	upstream_gene_variant	-	-	-	-	-	-	IMPACT=MODIFIER;DISTANCE=1645;STRAND=-1
15_45486925_A/C	15:45486925	C	ENSBTAG00000032079	ENSBTAT00000080553	Transcript	upstream_gene_variant	-	-	-	-	-	-	IMPACT=MODIFIER;DISTANCE=1677;STRAND=-1
15_45486952_T/C	15:45486952	C	ENSBTAG00000032079	ENSBTAT00000080553	Transcript	upstream_gene_variant	-	-	-	-	-	-	IMPACT=MODIFIER;DISTANCE=1704;STRAND=-1
15_45487041_A/G	15:45487041	G	ENSBTAG00000032079	ENSBTAT00000080553	Transcript	upstream_gene_variant	-	-	-	-	-	-	IMPACT=MODIFIER;DISTANCE=1793;STRAND=-1
15_45487063_G/T	15:45487063	T	ENSBTAG00000032079	ENSBTAT00000080553	Transcript	upstream_gene_variant	-	-	-	-	-	-	IMPACT=MODIFIER;DISTANCE=1815;STRAND=-1
15_45487356_C/A	15:45487356	A	ENSBTAG00000032079	ENSBTAT00000080553	Transcript	upstream_gene_variant	-	-	-	-	-	-	IMPACT=MODIFIER;DISTANCE=2108;STRAND=-1
15_45487371_C/T	15:45487371	T	ENSBTAG00000032079	ENSBTAT00000080553	Transcript	upstream_gene_variant	-	-	-	-	-	-	IMPACT=MODIFIER;DISTANCE=2123;STRAND=-1
15_45487466_A/G	15:45487466	G	ENSBTAG00000032079	ENSBTAT00000080553	Transcript	upstream_gene_variant	-	-	-	-	-	-	IMPACT=MODIFIER;DISTANCE=2218;STRAND=-1
15_45487508_A/G	15:45487508	G	ENSBTAG00000032079	ENSBTAT00000080553	Transcript	upstream_gene_variant	-	-	-	-	-	-	IMPACT=MODIFIER;DISTANCE=2260;STRAND=-1
15_45487637_T/C	15:45487637	C	ENSBTAG00000032079	ENSBTAT00000080553	Transcript	upstream_gene_variant	-	-	-	-	-	-	IMPACT=MODIFIER;DISTANCE=2389;STRAND=-1
15_45487677_C/A	15:45487677	A	ENSBTAG00000032079	ENSBTAT00000080553	Transcript	upstream_gene_variant	-	-	-	-	-	-	IMPACT=MODIFIER;DISTANCE=2429;STRAND=-1
15_45487683_A/C	15:45487683	C	ENSBTAG00000032079	ENSBTAT00000080553	Transcript	upstream_gene_variant	-	-	-	-	-	-	IMPACT=MODIFIER;DISTANCE=2435;STRAND=-1
15_45487715_A/C	15:45487715	C	ENSBTAG00000032079	ENSBTAT00000080553	Transcript	upstream_gene_variant	-	-	-	-	-	-	IMPACT=MODIFIER;DISTANCE=2467;STRAND=-1
15_45487877_C/T	15:45487877	T	ENSBTAG00000032079	ENSBTAT00000080553	Transcript	upstream_gene_variant	-	-	-	-	-	-	IMPACT=MODIFIER;DISTANCE=2629;STRAND=-1
15_45487913_A/G	15:45487913	G	ENSBTAG00000032079	ENSBTAT00000080553	Transcript	upstream_gene_variant	-	-	-	-	-	-	IMPACT=MODIFIER;DISTANCE=2665;STRAND=-1
15_45487918_G/A	15:45487918	A	ENSBTAG00000032079	ENSBTAT00000080553	Transcript	upstream_gene_variant	-	-	-	-	-	-	IMPACT=MODIFIER;DISTANCE=2670;STRAND=-1
15_45487969_G/A	15:45487969	A	ENSBTAG00000032079	ENSBTAT00000080553	Transcript	upstream_gene_variant	-	-	-	-	-	-	IMPACT=MODIFIER;DISTANCE=2721;STRAND=-1
15_45487991_G/C	15:45487991	C	ENSBTAG00000032079	ENSBTAT00000080553	Transcript	upstream_gene_variant	-	-	-	-	-	-	IMPACT=MODIFIER;DISTANCE=2743;STRAND=-1
15_45488129_C/T	15:45488129	T	ENSBTAG00000032079	ENSBTAT00000080553	Transcript	upstream_gene_variant	-	-	-	-	-	-	IMPACT=MODIFIER;DISTANCE=2881;STRAND=-1
15_45488134_A/G	15:45488134	G	ENSBTAG00000032079	ENSBTAT00000080553	Transcript	upstream_gene_variant	-	-	-	-	-	-	IMPACT=MODIFIER;DISTANCE=2886;STRAND=-1
15_45488167_T/C	15:45488167	C	ENSBTAG00000032079	ENSBTAT00000080553	Transcript	upstream_gene_variant	-	-	-	-	-	-	IMPACT=MODIFIER;DISTANCE=2919;STRAND=-1
15_45488201_G/*/A	15:45488201	A	ENSBTAG00000032079	ENSBTAT00000080553	Transcript	upstream_gene_variant	-	-	-	-	-	-	IMPACT=MODIFIER;DISTANCE=2953;STRAND=-1
15_45488217_A/G	15:45488217	G	ENSBTAG00000032079	ENSBTAT00000080553	Transcript	upstream_gene_variant	-	-	-	-	-	-	IMPACT=MODIFIER;DISTANCE=2969;STRAND=-1
15_45488242_A/G	15:45488242	G	ENSBTAG00000032079	ENSBTAT00000080553	Transcript	upstream_gene_variant	-	-	-	-	-	-	IMPACT=MODIFIER;DISTANCE=2994;STRAND=-1
15_45488267_G/A	15:45488267	A	ENSBTAG00000032079	ENSBTAT00000080553	Transcript	upstream_gene_variant	-	-	-	-	-	-	IMPACT=MODIFIER;DISTANCE=3019;STRAND=-1
15_45488314_T/C	15:45488314	C	ENSBTAG00000032079	ENSBTAT00000080553	Transcript	upstream_gene_variant	-	-	-	-	-	-	IMPACT=MODIFIER;DISTANCE=3066;STRAND=-1
15_45488323_A/G	15:45488323	G	ENSBTAG00000032079	ENSBTAT00000080553	Transcript	upstream_gene_variant	-	-	-	-	-	-	IMPACT=MODIFIER;DISTANCE=3075;STRAND=-1
15_45488401_C/T	15:45488401	T	ENSBTAG00000032079	ENSBTAT00000080553	Transcript	upstream_gene_variant	-	-	-	-	-	-	IMPACT=MODIFIER;DISTANCE=3153;STRAND=-1
15_45488715_A/C	15:45488715	C	ENSBTAG00000032079	ENSBTAT00000080553	Transcript	upstream_gene_variant	-	-	-	-	-	-	IMPACT=MODIFIER;DISTANCE=3467;STRAND=-1
15_45488727_G/C	15:45488727	C	ENSBTAG00000032079	ENSBTAT00000080553	Transcript	upstream_gene_variant	-	-	-	-	-	-	IMPACT=MODIFIER;DISTANCE=3479;STRAND=-1
15_45489032_G/T	15:45489032	T	ENSBTAG00000032079	ENSBTAT00000080553	Transcript	upstream_gene_variant	-	-	-	-	-	-	IMPACT=MODIFIER;DISTANCE=3784;STRAND=-1
15_45489336_G/A	15:45489336	A	ENSBTAG00000032079	ENSBTAT00000080553	Transcript	upstream_gene_variant	-	-	-	-	-	-	IMPACT=MODIFIER;DISTANCE=4088;STRAND=-1
15_45489378_C/T	15:45489378	T	ENSBTAG00000032079	ENSBTAT00000080553	Transcript	upstream_gene_variant	-	-	-	-	-	-	IMPACT=MODIFIER;DISTANCE=4130;STRAND=-1
15_45489402_T/C	15:45489402	C	ENSBTAG00000032079	ENSBTAT00000080553	Transcript	upstream_gene_variant	-	-	-	-	-	-	IMPACT=MODIFIER;DISTANCE=4154;STRAND=-1
15_45489567_C/T	15:45489567	T	ENSBTAG00000032079	ENSBTAT00000080553	Transcript	upstream_gene_variant	-	-	-	-	-	-	IMPACT=MODIFIER;DISTANCE=4319;STRAND=-1
15_45489594_T/C	15:45489594	C	ENSBTAG00000032079	ENSBTAT00000080553	Transcript	upstream_gene_variant	-	-	-	-	-	-	IMPACT=MODIFIER;DISTANCE=4346;STRAND=-1
15_45489660_A/C	15:45489660	C	ENSBTAG00000032079	ENSBTAT00000080553	Transcript	upstream_gene_variant	-	-	-	-	-	-	IMPACT=MODIFIER;DISTANCE=4412;STRAND=-1
15_45489673_T/C	15:45489673	C	ENSBTAG00000032079	ENSBTAT00000080553	Transcript	upstream_gene_variant	-	-	-	-	-	-	IMPACT=MODIFIER;DISTANCE=4425;STRAND=-1
15_45489737_T/A	15:45489737	A	ENSBTAG00000032079	ENSBTAT00000080553	Transcript	upstream_gene_variant	-	-	-	-	-	-	IMPACT=MODIFIER;DISTANCE=4489;STRAND=-1
15_45489842_T/C	15:45489842	C	ENSBTAG00000032079	ENSBTAT00000080553	Transcript	upstream_gene_variant	-	-	-	-	-	-	IMPACT=MODIFIER;DISTANCE=4594;STRAND=-1
15_45489870_T/C	15:45489870	C	ENSBTAG00000032079	ENSBTAT00000080553	Transcript	upstream_gene_variant	-	-	-	-	-	-	IMPACT=MODIFIER;DISTANCE=4622;STRAND=-1
15_45489880_G/A	15:45489880	A	ENSBTAG00000032079	ENSBTAT00000080553	Transcript	upstream_gene_variant	-	-	-	-	-	-	IMPACT=MODIFIER;DISTANCE=4632;STRAND=-1
15_45489893_T/C	15:45489893	C	ENSBTAG00000032079	ENSBTAT00000080553	Transcript	upstream_gene_variant	-	-	-	-	-	-	IMPACT=MODIFIER;DISTANCE=4645;STRAND=-1
15_45489899_C/T	15:45489899	T	ENSBTAG00000032079	ENSBTAT00000080553	Transcript	upstream_gene_variant	-	-	-	-	-	-	IMPACT=MODIFIER;DISTANCE=4651;STRAND=-1
15_45489943_T/C	15:45489943	C	ENSBTAG00000032079	ENSBTAT00000080553	Transcript	upstream_gene_variant	-	-	-	-	-	-	IMPACT=MODIFIER;DISTANCE=4695;STRAND=-1
15_45489959_C/A	15:45489959	A	ENSBTAG00000032079	ENSBTAT00000080553	Transcript	upstream_gene_variant	-	-	-	-	-	-	IMPACT=MODIFIER;DISTANCE=4711;STRAND=-1
15_45490103_G/A	15:45490103	A	ENSBTAG00000032079	ENSBTAT00000080553	Transcript	upstream_gene_variant	-	-	-	-	-	-	IMPACT=MODIFIER;DISTANCE=4855;STRAND=-1
15_45490105_T/A	15:45490105	A	ENSBTAG00000032079	ENSBTAT00000080553	Transcript	upstream_gene_variant	-	-	-	-	-	-	IMPACT=MODIFIER;DISTANCE=4857;STRAND=-1
15_45490134_G/T	15:45490134	T	ENSBTAG00000032079	ENSBTAT00000080553	Transcript	upstream_gene_variant	-	-	-	-	-	-	IMPACT=MODIFIER;DISTANCE=4886;STRAND=-1
15_45490149_TA/T/TAA/AA	15:45490149-45490150	T	ENSBTAG00000032079	ENSBTAT00000080553	Transcript	upstream_gene_variant	-	-	-	-	-	-	IMPACT=MODIFIER;DISTANCE=4901;STRAND=-1
15_45490182_G/A	15:45490182	A	ENSBTAG00000032079	ENSBTAT00000080553	Transcript	upstream_gene_variant	-	-	-	-	-	-	IMPACT=MODIFIER;DISTANCE=4934;STRAND=-1
15_45490363_A/C	15:45490363	C	-	-	-	intergenic_variant	-	-	-	-	-	-	IMPACT=MODIFIER
15_45490531_A/T	15:45490531	T	-	-	-	intergenic_variant	-	-	-	-	-	-	IMPACT=MODIFIER
15_45490671_G/C	15:45490671	C	-	-	-	intergenic_variant	-	-	-	-	-	-	IMPACT=MODIFIER
15_45490705_C/T	15:45490705	T	-	-	-	intergenic_variant	-	-	-	-	-	-	IMPACT=MODIFIER
15_45490801_G/A	15:45490801	A	-	-	-	intergenic_variant	-	-	-	-	-	-	IMPACT=MODIFIER
15_45490823_A/G	15:45490823	G	-	-	-	intergenic_variant	-	-	-	-	-	-	IMPACT=MODIFIER
15_45490888_G/A	15:45490888	A	-	-	-	intergenic_variant	-	-	-	-	-	-	IMPACT=MODIFIER
15_45490942_C/A	15:45490942	A	-	-	-	intergenic_variant	-	-	-	-	-	-	IMPACT=MODIFIER
15_45491005_A/G	15:45491005	G	-	-	-	intergenic_variant	-	-	-	-	-	-	IMPACT=MODIFIER
15_45491082_A/T	15:45491082	T	-	-	-	intergenic_variant	-	-	-	-	-	-	IMPACT=MODIFIER
15_45491105_A/G	15:45491105	G	-	-	-	intergenic_variant	-	-	-	-	-	-	IMPACT=MODIFIER
15_45491241_T/G	15:45491241	G	-	-	-	intergenic_variant	-	-	-	-	-	-	IMPACT=MODIFIER
15_45491277_T/C	15:45491277	C	-	-	-	intergenic_variant	-	-	-	-	-	-	IMPACT=MODIFIER
15_45491330_T/A	15:45491330	A	-	-	-	intergenic_variant	-	-	-	-	-	-	IMPACT=MODIFIER
15_45491391_A/G	15:45491391	G	-	-	-	intergenic_variant	-	-	-	-	-	-	IMPACT=MODIFIER
15_45491520_A/G	15:45491520	G	-	-	-	intergenic_variant	-	-	-	-	-	-	IMPACT=MODIFIER
15_45491542_C/T	15:45491542	T	-	-	-	intergenic_variant	-	-	-	-	-	-	IMPACT=MODIFIER
15_45491591_G/A	15:45491591	A	-	-	-	intergenic_variant	-	-	-	-	-	-	IMPACT=MODIFIER
15_45491701_G/A	15:45491701	A	-	-	-	intergenic_variant	-	-	-	-	-	-	IMPACT=MODIFIER
15_45491918_C/T	15:45491918	T	-	-	-	intergenic_variant	-	-	-	-	-	-	IMPACT=MODIFIER
15_45492169_C/T	15:45492169	T	-	-	-	intergenic_variant	-	-	-	-	-	-	IMPACT=MODIFIER
15_45492172_A/T	15:45492172	T	-	-	-	intergenic_variant	-	-	-	-	-	-	IMPACT=MODIFIER
15_45492222_T/C	15:45492222	C	-	-	-	intergenic_variant	-	-	-	-	-	-	IMPACT=MODIFIER
15_45492508_G/A	15:45492508	A	-	-	-	intergenic_variant	-	-	-	-	-	-	IMPACT=MODIFIER
15_45492521_A/G	15:45492521	G	-	-	-	intergenic_variant	-	-	-	-	-	-	IMPACT=MODIFIER
15_45492587_T/C	15:45492587	C	-	-	-	intergenic_variant	-	-	-	-	-	-	IMPACT=MODIFIER
15_45492612_C/A	15:45492612	A	-	-	-	intergenic_variant	-	-	-	-	-	-	IMPACT=MODIFIER
15_45492654_T/C	15:45492654	C	-	-	-	intergenic_variant	-	-	-	-	-	-	IMPACT=MODIFIER
15_45492680_C/A	15:45492680	A	-	-	-	intergenic_variant	-	-	-	-	-	-	IMPACT=MODIFIER
15_45492770_G/A	15:45492770	A	-	-	-	intergenic_variant	-	-	-	-	-	-	IMPACT=MODIFIER
15_45492815_T/C	15:45492815	C	-	-	-	intergenic_variant	-	-	-	-	-	-	IMPACT=MODIFIER
15_45492895_A/C	15:45492895	C	-	-	-	intergenic_variant	-	-	-	-	-	-	IMPACT=MODIFIER
15_45493194_T/C	15:45493194	C	-	-	-	intergenic_variant	-	-	-	-	-	-	IMPACT=MODIFIER
15_45493222_C/T	15:45493222	T	-	-	-	intergenic_variant	-	-	-	-	-	-	IMPACT=MODIFIER
15_45493232_C/T	15:45493232	T	-	-	-	intergenic_variant	-	-	-	-	-	-	IMPACT=MODIFIER
15_45493311_C/A	15:45493311	A	-	-	-	intergenic_variant	-	-	-	-	-	-	IMPACT=MODIFIER
15_45493392_G/C	15:45493392	C	-	-	-	intergenic_variant	-	-	-	-	-	-	IMPACT=MODIFIER
15_45493395_G/T	15:45493395	T	-	-	-	intergenic_variant	-	-	-	-	-	-	IMPACT=MODIFIER
15_45493441_T/C	15:45493441	C	-	-	-	intergenic_variant	-	-	-	-	-	-	IMPACT=MODIFIER
15_45493538_T/G	15:45493538	G	-	-	-	intergenic_variant	-	-	-	-	-	-	IMPACT=MODIFIER
15_45493558_C/T	15:45493558	T	-	-	-	intergenic_variant	-	-	-	-	-	-	IMPACT=MODIFIER
15_45493576_T/G	15:45493576	G	-	-	-	intergenic_variant	-	-	-	-	-	-	IMPACT=MODIFIER
15_45493654_A/C/T	15:45493654	C	-	-	-	intergenic_variant	-	-	-	-	-	-	IMPACT=MODIFIER
15_45493655_G/A	15:45493655	A	-	-	-	intergenic_variant	-	-	-	-	-	-	IMPACT=MODIFIER
15_45493669_C/T	15:45493669	T	-	-	-	intergenic_variant	-	-	-	-	-	-	IMPACT=MODIFIER
15_45493801_C/T	15:45493801	T	-	-	-	intergenic_variant	-	-	-	-	-	-	IMPACT=MODIFIER
15_45493808_A/G	15:45493808	G	-	-	-	intergenic_variant	-	-	-	-	-	-	IMPACT=MODIFIER
15_45493828_C/T	15:45493828	T	-	-	-	intergenic_variant	-	-	-	-	-	-	IMPACT=MODIFIER
15_45493851_C/T	15:45493851	T	-	-	-	intergenic_variant	-	-	-	-	-	-	IMPACT=MODIFIER
15_45493939_C/G	15:45493939	G	-	-	-	intergenic_variant	-	-	-	-	-	-	IMPACT=MODIFIER
15_45493952_T/C	15:45493952	C	-	-	-	intergenic_variant	-	-	-	-	-	-	IMPACT=MODIFIER
15_45494209_T/G	15:45494209	G	-	-	-	intergenic_variant	-	-	-	-	-	-	IMPACT=MODIFIER
15_45494289_A/G	15:45494289	G	-	-	-	intergenic_variant	-	-	-	-	-	-	IMPACT=MODIFIER
15_45494361_G/A	15:45494361	A	-	-	-	intergenic_variant	-	-	-	-	-	-	IMPACT=MODIFIER
15_45494437_C/T	15:45494437	T	-	-	-	intergenic_variant	-	-	-	-	-	-	IMPACT=MODIFIER
15_45494476_C/T	15:45494476	T	-	-	-	intergenic_variant	-	-	-	-	-	-	IMPACT=MODIFIER
15_45494664_C/T	15:45494664	T	-	-	-	intergenic_variant	-	-	-	-	-	-	IMPACT=MODIFIER
15_45494665_G/A	15:45494665	A	-	-	-	intergenic_variant	-	-	-	-	-	-	IMPACT=MODIFIER
15_45494791_C/A	15:45494791	A	-	-	-	intergenic_variant	-	-	-	-	-	-	IMPACT=MODIFIER
15_45494851_T/A	15:45494851	A	-	-	-	intergenic_variant	-	-	-	-	-	-	IMPACT=MODIFIER
15_45494892_C/G	15:45494892	G	-	-	-	intergenic_variant	-	-	-	-	-	-	IMPACT=MODIFIER
15_45494959_A/G	15:45494959	G	-	-	-	intergenic_variant	-	-	-	-	-	-	IMPACT=MODIFIER
15_45494968_T/C	15:45494968	C	-	-	-	intergenic_variant	-	-	-	-	-	-	IMPACT=MODIFIER
15_45494990_A/C	15:45494990	C	-	-	-	intergenic_variant	-	-	-	-	-	-	IMPACT=MODIFIER
15_45494995_T/G	15:45494995	G	-	-	-	intergenic_variant	-	-	-	-	-	-	IMPACT=MODIFIER
15_45494997_A/G	15:45494997	G	-	-	-	intergenic_variant	-	-	-	-	-	-	IMPACT=MODIFIER
15_45495121_C/G	15:45495121	G	-	-	-	intergenic_variant	-	-	-	-	-	-	IMPACT=MODIFIER
15_45495132_C/T	15:45495132	T	-	-	-	intergenic_variant	-	-	-	-	-	-	IMPACT=MODIFIER
15_45495301_G/A	15:45495301	A	-	-	-	intergenic_variant	-	-	-	-	-	-	IMPACT=MODIFIER
15_45495373_G/A	15:45495373	A	-	-	-	intergenic_variant	-	-	-	-	-	-	IMPACT=MODIFIER
15_45495392_T/C	15:45495392	C	-	-	-	intergenic_variant	-	-	-	-	-	-	IMPACT=MODIFIER
15_45495429_G/T	15:45495429	T	-	-	-	intergenic_variant	-	-	-	-	-	-	IMPACT=MODIFIER
15_45495847_A/C	15:45495847	C	-	-	-	intergenic_variant	-	-	-	-	-	-	IMPACT=MODIFIER
15_45495863_C/T	15:45495863	T	-	-	-	intergenic_variant	-	-	-	-	-	-	IMPACT=MODIFIER
15_45495900_C/T	15:45495900	T	-	-	-	intergenic_variant	-	-	-	-	-	-	IMPACT=MODIFIER
15_45495964_G/A	15:45495964	A	-	-	-	intergenic_variant	-	-	-	-	-	-	IMPACT=MODIFIER
15_45495996_G/A	15:45495996	A	-	-	-	intergenic_variant	-	-	-	-	-	-	IMPACT=MODIFIER
15_45496133_T/C	15:45496133	C	-	-	-	intergenic_variant	-	-	-	-	-	-	IMPACT=MODIFIER
15_45496222_A/C	15:45496222	C	-	-	-	intergenic_variant	-	-	-	-	-	-	IMPACT=MODIFIER
15_45496228_C/A/T	15:45496228	A	-	-	-	intergenic_variant	-	-	-	-	-	-	IMPACT=MODIFIER
15_45496314_C/T	15:45496314	T	-	-	-	intergenic_variant	-	-	-	-	-	-	IMPACT=MODIFIER
15_45496400_A/T	15:45496400	T	-	-	-	intergenic_variant	-	-	-	-	-	-	IMPACT=MODIFIER
15_45496822_A/G	15:45496822	G	-	-	-	intergenic_variant	-	-	-	-	-	-	IMPACT=MODIFIER
15_45496839_C/T	15:45496839	T	-	-	-	intergenic_variant	-	-	-	-	-	-	IMPACT=MODIFIER
15_45497017_G/A	15:45497017	A	-	-	-	intergenic_variant	-	-	-	-	-	-	IMPACT=MODIFIER
15_45497041_G/A	15:45497041	A	-	-	-	intergenic_variant	-	-	-	-	-	-	IMPACT=MODIFIER
15_45497073_T/C	15:45497073	C	-	-	-	intergenic_variant	-	-	-	-	-	-	IMPACT=MODIFIER
15_45497229_C/T	15:45497229	T	-	-	-	intergenic_variant	-	-	-	-	-	-	IMPACT=MODIFIER
15_45497236_C/T	15:45497236	T	-	-	-	intergenic_variant	-	-	-	-	-	-	IMPACT=MODIFIER
15_45497291_G/T	15:45497291	T	-	-	-	intergenic_variant	-	-	-	-	-	-	IMPACT=MODIFIER
15_45497313_G/A	15:45497313	A	-	-	-	intergenic_variant	-	-	-	-	-	-	IMPACT=MODIFIER
15_45497361_G/C	15:45497361	C	-	-	-	intergenic_variant	-	-	-	-	-	-	IMPACT=MODIFIER
15_45497430_G/A	15:45497430	A	-	-	-	intergenic_variant	-	-	-	-	-	-	IMPACT=MODIFIER
15_45497503_G/A	15:45497503	A	-	-	-	intergenic_variant	-	-	-	-	-	-	IMPACT=MODIFIER
15_45497505_C/G	15:45497505	G	-	-	-	intergenic_variant	-	-	-	-	-	-	IMPACT=MODIFIER
15_45497531_G/T	15:45497531	T	-	-	-	intergenic_variant	-	-	-	-	-	-	IMPACT=MODIFIER
15_45497582_A/T	15:45497582	T	-	-	-	intergenic_variant	-	-	-	-	-	-	IMPACT=MODIFIER
15_45497833_G/A	15:45497833	A	-	-	-	intergenic_variant	-	-	-	-	-	-	IMPACT=MODIFIER
15_45497838_T/C	15:45497838	C	-	-	-	intergenic_variant	-	-	-	-	-	-	IMPACT=MODIFIER
15_45497986_C/T	15:45497986	T	-	-	-	intergenic_variant	-	-	-	-	-	-	IMPACT=MODIFIER
15_45497995_T/A	15:45497995	A	-	-	-	intergenic_variant	-	-	-	-	-	-	IMPACT=MODIFIER
15_45498137_T/C	15:45498137	C	-	-	-	intergenic_variant	-	-	-	-	-	-	IMPACT=MODIFIER
15_45498244_T/G	15:45498244	G	-	-	-	intergenic_variant	-	-	-	-	-	-	IMPACT=MODIFIER
15_45498279_G/A	15:45498279	A	-	-	-	intergenic_variant	-	-	-	-	-	-	IMPACT=MODIFIER
15_45498364_T/C	15:45498364	C	-	-	-	intergenic_variant	-	-	-	-	-	-	IMPACT=MODIFIER
15_45498377_T/C	15:45498377	C	-	-	-	intergenic_variant	-	-	-	-	-	-	IMPACT=MODIFIER
15_45498547_C/T	15:45498547	T	-	-	-	intergenic_variant	-	-	-	-	-	-	IMPACT=MODIFIER
15_45498581_G/A	15:45498581	A	-	-	-	intergenic_variant	-	-	-	-	-	-	IMPACT=MODIFIER
15_45498627_C/T	15:45498627	T	-	-	-	intergenic_variant	-	-	-	-	-	-	IMPACT=MODIFIER
15_45498656_G/A	15:45498656	A	-	-	-	intergenic_variant	-	-	-	-	-	-	IMPACT=MODIFIER
15_45498837_A/G	15:45498837	G	-	-	-	intergenic_variant	-	-	-	-	-	-	IMPACT=MODIFIER
15_45498855_A/C	15:45498855	C	-	-	-	intergenic_variant	-	-	-	-	-	-	IMPACT=MODIFIER
15_45498860_T/C	15:45498860	C	-	-	-	intergenic_variant	-	-	-	-	-	-	IMPACT=MODIFIER
15_45498872_A/G	15:45498872	G	-	-	-	intergenic_variant	-	-	-	-	-	-	IMPACT=MODIFIER
15_45498905_A/G	15:45498905	G	-	-	-	intergenic_variant	-	-	-	-	-	-	IMPACT=MODIFIER
15_45498916_A/T	15:45498916	T	-	-	-	intergenic_variant	-	-	-	-	-	-	IMPACT=MODIFIER
15_45498921_C/T	15:45498921	T	-	-	-	intergenic_variant	-	-	-	-	-	-	IMPACT=MODIFIER
15_45498944_A/G	15:45498944	G	-	-	-	intergenic_variant	-	-	-	-	-	-	IMPACT=MODIFIER
15_45498971_G/A	15:45498971	A	-	-	-	intergenic_variant	-	-	-	-	-	-	IMPACT=MODIFIER
15_45498994_T/G	15:45498994	G	-	-	-	intergenic_variant	-	-	-	-	-	-	IMPACT=MODIFIER
15_45499070_T/C	15:45499070	C	-	-	-	intergenic_variant	-	-	-	-	-	-	IMPACT=MODIFIER
15_45499077_A/T	15:45499077	T	-	-	-	intergenic_variant	-	-	-	-	-	-	IMPACT=MODIFIER
15_45499130_A/G	15:45499130	G	-	-	-	intergenic_variant	-	-	-	-	-	-	IMPACT=MODIFIER
15_45499299_A/G	15:45499299	G	-	-	-	intergenic_variant	-	-	-	-	-	-	IMPACT=MODIFIER
15_45499306_T/C	15:45499306	C	-	-	-	intergenic_variant	-	-	-	-	-	-	IMPACT=MODIFIER
15_45499360_C/T	15:45499360	T	-	-	-	intergenic_variant	-	-	-	-	-	-	IMPACT=MODIFIER
15_45499428_T/G	15:45499428	G	-	-	-	intergenic_variant	-	-	-	-	-	-	IMPACT=MODIFIER
15_45499437_T/C	15:45499437	C	-	-	-	intergenic_variant	-	-	-	-	-	-	IMPACT=MODIFIER
15_45499445_C/T	15:45499445	T	-	-	-	intergenic_variant	-	-	-	-	-	-	IMPACT=MODIFIER
15_45499504_A/C	15:45499504	C	-	-	-	intergenic_variant	-	-	-	-	-	-	IMPACT=MODIFIER
15_45499505_C/T	15:45499505	T	-	-	-	intergenic_variant	-	-	-	-	-	-	IMPACT=MODIFIER
15_45499548_G/A	15:45499548	A	-	-	-	intergenic_variant	-	-	-	-	-	-	IMPACT=MODIFIER
15_45499673_T/C	15:45499673	C	-	-	-	intergenic_variant	-	-	-	-	-	-	IMPACT=MODIFIER
15_45499758_T/A	15:45499758	A	-	-	-	intergenic_variant	-	-	-	-	-	-	IMPACT=MODIFIER
15_45499798_A/C	15:45499798	C	-	-	-	intergenic_variant	-	-	-	-	-	-	IMPACT=MODIFIER
15_45499803_A/C	15:45499803	C	-	-	-	intergenic_variant	-	-	-	-	-	-	IMPACT=MODIFIER
15_45499884_G/C	15:45499884	C	-	-	-	intergenic_variant	-	-	-	-	-	-	IMPACT=MODIFIER
15_45499922_G/A	15:45499922	A	-	-	-	intergenic_variant	-	-	-	-	-	-	IMPACT=MODIFIER
15_45499940_A/C	15:45499940	C	-	-	-	intergenic_variant	-	-	-	-	-	-	IMPACT=MODIFIER
15_45499978_T/G	15:45499978	G	-	-	-	intergenic_variant	-	-	-	-	-	-	IMPACT=MODIFIER
15_45500086_G/A	15:45500086	A	-	-	-	intergenic_variant	-	-	-	-	-	-	IMPACT=MODIFIER
15_45500106_A/G	15:45500106	G	-	-	-	intergenic_variant	-	-	-	-	-	-	IMPACT=MODIFIER
15_45500152_G/A	15:45500152	A	-	-	-	intergenic_variant	-	-	-	-	-	-	IMPACT=MODIFIER
15_45500492_C/T	15:45500492	T	-	-	-	intergenic_variant	-	-	-	-	-	-	IMPACT=MODIFIER
15_45500525_G/A	15:45500525	A	-	-	-	intergenic_variant	-	-	-	-	-	-	IMPACT=MODIFIER
15_45500526_T/G	15:45500526	G	-	-	-	intergenic_variant	-	-	-	-	-	-	IMPACT=MODIFIER
15_45500775_A/G	15:45500775	G	-	-	-	intergenic_variant	-	-	-	-	-	-	IMPACT=MODIFIER
15_45500778_G/A	15:45500778	A	-	-	-	intergenic_variant	-	-	-	-	-	-	IMPACT=MODIFIER
15_45500894_A/C	15:45500894	C	-	-	-	intergenic_variant	-	-	-	-	-	-	IMPACT=MODIFIER
15_45500923_A/T	15:45500923	T	-	-	-	intergenic_variant	-	-	-	-	-	-	IMPACT=MODIFIER
15_45501037_T/C	15:45501037	C	-	-	-	intergenic_variant	-	-	-	-	-	-	IMPACT=MODIFIER
15_45501112_T/C	15:45501112	C	-	-	-	intergenic_variant	-	-	-	-	-	-	IMPACT=MODIFIER
15_45501160_C/T	15:45501160	T	-	-	-	intergenic_variant	-	-	-	-	-	-	IMPACT=MODIFIER
15_45501264_C/G	15:45501264	G	-	-	-	intergenic_variant	-	-	-	-	-	-	IMPACT=MODIFIER
15_45501265_A/G	15:45501265	G	-	-	-	intergenic_variant	-	-	-	-	-	-	IMPACT=MODIFIER
15_45501269_C/A	15:45501269	A	-	-	-	intergenic_variant	-	-	-	-	-	-	IMPACT=MODIFIER
15_45501428_C/T	15:45501428	T	-	-	-	intergenic_variant	-	-	-	-	-	-	IMPACT=MODIFIER
15_45501606_G/A	15:45501606	A	-	-	-	intergenic_variant	-	-	-	-	-	-	IMPACT=MODIFIER
15_45501661_T/G	15:45501661	G	-	-	-	intergenic_variant	-	-	-	-	-	-	IMPACT=MODIFIER
15_45501669_G/A	15:45501669	A	-	-	-	intergenic_variant	-	-	-	-	-	-	IMPACT=MODIFIER
15_45501769_C/T	15:45501769	T	-	-	-	intergenic_variant	-	-	-	-	-	-	IMPACT=MODIFIER
15_45501770_G/A	15:45501770	A	-	-	-	intergenic_variant	-	-	-	-	-	-	IMPACT=MODIFIER
15_45501778_C/A	15:45501778	A	-	-	-	intergenic_variant	-	-	-	-	-	-	IMPACT=MODIFIER
15_45501795_G/A	15:45501795	A	-	-	-	intergenic_variant	-	-	-	-	-	-	IMPACT=MODIFIER
15_45501876_C/T	15:45501876	T	-	-	-	intergenic_variant	-	-	-	-	-	-	IMPACT=MODIFIER
15_45501906_G/A	15:45501906	A	-	-	-	intergenic_variant	-	-	-	-	-	-	IMPACT=MODIFIER
15_45501934_G/A	15:45501934	A	-	-	-	intergenic_variant	-	-	-	-	-	-	IMPACT=MODIFIER
15_45502195_C/T	15:45502195	T	-	-	-	intergenic_variant	-	-	-	-	-	-	IMPACT=MODIFIER
15_45502250_C/G	15:45502250	G	-	-	-	intergenic_variant	-	-	-	-	-	-	IMPACT=MODIFIER
15_45502252_C/T	15:45502252	T	-	-	-	intergenic_variant	-	-	-	-	-	-	IMPACT=MODIFIER
15_45502271_C/T	15:45502271	T	-	-	-	intergenic_variant	-	-	-	-	-	-	IMPACT=MODIFIER
15_45502283_C/T	15:45502283	T	-	-	-	intergenic_variant	-	-	-	-	-	-	IMPACT=MODIFIER
15_45502332_G/A	15:45502332	A	-	-	-	intergenic_variant	-	-	-	-	-	-	IMPACT=MODIFIER
15_45502339_A/G	15:45502339	G	-	-	-	intergenic_variant	-	-	-	-	-	-	IMPACT=MODIFIER
15_45503151_A/G	15:45503151	G	-	-	-	intergenic_variant	-	-	-	-	-	-	IMPACT=MODIFIER
15_45503474_T/A	15:45503474	A	-	-	-	intergenic_variant	-	-	-	-	-	-	IMPACT=MODIFIER
15_45503520_A/G	15:45503520	G	-	-	-	intergenic_variant	-	-	-	-	-	-	IMPACT=MODIFIER
15_45503573_A/G	15:45503573	G	-	-	-	intergenic_variant	-	-	-	-	-	-	IMPACT=MODIFIER
15_45503761_T/C	15:45503761	C	-	-	-	intergenic_variant	-	-	-	-	-	-	IMPACT=MODIFIER
15_45503808_G/A	15:45503808	A	-	-	-	intergenic_variant	-	-	-	-	-	-	IMPACT=MODIFIER
15_45503812_C/T	15:45503812	T	-	-	-	intergenic_variant	-	-	-	-	-	-	IMPACT=MODIFIER
15_45503817_T/C	15:45503817	C	-	-	-	intergenic_variant	-	-	-	-	-	-	IMPACT=MODIFIER
15_45503897_G/A	15:45503897	A	-	-	-	intergenic_variant	-	-	-	-	-	-	IMPACT=MODIFIER
15_45503909_G/A	15:45503909	A	-	-	-	intergenic_variant	-	-	-	-	-	-	IMPACT=MODIFIER
15_45504005_G/A	15:45504005	A	-	-	-	intergenic_variant	-	-	-	-	-	-	IMPACT=MODIFIER
15_45504210_G/A	15:45504210	A	-	-	-	intergenic_variant	-	-	-	-	-	-	IMPACT=MODIFIER
15_45504219_C/T	15:45504219	T	-	-	-	intergenic_variant	-	-	-	-	-	-	IMPACT=MODIFIER
15_45504233_G/A	15:45504233	A	-	-	-	intergenic_variant	-	-	-	-	-	-	IMPACT=MODIFIER
15_45504385_A/C	15:45504385	C	-	-	-	intergenic_variant	-	-	-	-	-	-	IMPACT=MODIFIER
15_45504389_T/C	15:45504389	C	-	-	-	intergenic_variant	-	-	-	-	-	-	IMPACT=MODIFIER
15_45504564_C/T	15:45504564	T	-	-	-	intergenic_variant	-	-	-	-	-	-	IMPACT=MODIFIER
15_45504571_A/C	15:45504571	C	-	-	-	intergenic_variant	-	-	-	-	-	-	IMPACT=MODIFIER
15_45504733_T/C	15:45504733	C	-	-	-	intergenic_variant	-	-	-	-	-	-	IMPACT=MODIFIER
15_45504734_C/T	15:45504734	T	-	-	-	intergenic_variant	-	-	-	-	-	-	IMPACT=MODIFIER
15_45504795_T/A	15:45504795	A	-	-	-	intergenic_variant	-	-	-	-	-	-	IMPACT=MODIFIER
15_45504797_A/G	15:45504797	G	-	-	-	intergenic_variant	-	-	-	-	-	-	IMPACT=MODIFIER
15_45504802_C/A	15:45504802	A	-	-	-	intergenic_variant	-	-	-	-	-	-	IMPACT=MODIFIER
15_45504838_T/C	15:45504838	C	-	-	-	intergenic_variant	-	-	-	-	-	-	IMPACT=MODIFIER
15_45504913_C/G	15:45504913	G	-	-	-	intergenic_variant	-	-	-	-	-	-	IMPACT=MODIFIER
15_45504969_T/G	15:45504969	G	-	-	-	intergenic_variant	-	-	-	-	-	-	IMPACT=MODIFIER
15_45505027_G/A	15:45505027	A	-	-	-	intergenic_variant	-	-	-	-	-	-	IMPACT=MODIFIER
15_45505039_C/T	15:45505039	T	-	-	-	intergenic_variant	-	-	-	-	-	-	IMPACT=MODIFIER
15_45505045_T/G	15:45505045	G	-	-	-	intergenic_variant	-	-	-	-	-	-	IMPACT=MODIFIER
15_45505070_C/T	15:45505070	T	-	-	-	intergenic_variant	-	-	-	-	-	-	IMPACT=MODIFIER
15_45505071_A/G	15:45505071	G	-	-	-	intergenic_variant	-	-	-	-	-	-	IMPACT=MODIFIER
15_45505269_C/A	15:45505269	A	-	-	-	intergenic_variant	-	-	-	-	-	-	IMPACT=MODIFIER
15_45505504_G/A	15:45505504	A	-	-	-	intergenic_variant	-	-	-	-	-	-	IMPACT=MODIFIER
15_45505509_T/C	15:45505509	C	-	-	-	intergenic_variant	-	-	-	-	-	-	IMPACT=MODIFIER
15_45505574_G/A	15:45505574	A	-	-	-	intergenic_variant	-	-	-	-	-	-	IMPACT=MODIFIER
15_45505679_T/C	15:45505679	C	-	-	-	intergenic_variant	-	-	-	-	-	-	IMPACT=MODIFIER
15_45505852_T/C	15:45505852	C	-	-	-	intergenic_variant	-	-	-	-	-	-	IMPACT=MODIFIER
15_45506015_A/T	15:45506015	T	-	-	-	intergenic_variant	-	-	-	-	-	-	IMPACT=MODIFIER
15_45506042_G/C	15:45506042	C	-	-	-	intergenic_variant	-	-	-	-	-	-	IMPACT=MODIFIER
15_45506091_C/T	15:45506091	T	-	-	-	intergenic_variant	-	-	-	-	-	-	IMPACT=MODIFIER
15_45506201_G/T	15:45506201	T	-	-	-	intergenic_variant	-	-	-	-	-	-	IMPACT=MODIFIER
15_45506352_G/A	15:45506352	A	-	-	-	intergenic_variant	-	-	-	-	-	-	IMPACT=MODIFIER
15_45506408_T/A	15:45506408	A	-	-	-	intergenic_variant	-	-	-	-	-	-	IMPACT=MODIFIER
15_45506518_G/C	15:45506518	C	-	-	-	intergenic_variant	-	-	-	-	-	-	IMPACT=MODIFIER
15_45506573_A/G	15:45506573	G	-	-	-	intergenic_variant	-	-	-	-	-	-	IMPACT=MODIFIER
15_45506643_T/G	15:45506643	G	-	-	-	intergenic_variant	-	-	-	-	-	-	IMPACT=MODIFIER
15_45506666_T/A	15:45506666	A	-	-	-	intergenic_variant	-	-	-	-	-	-	IMPACT=MODIFIER
15_45506672_T/C	15:45506672	C	-	-	-	intergenic_variant	-	-	-	-	-	-	IMPACT=MODIFIER
15_45506829_A/G	15:45506829	G	-	-	-	intergenic_variant	-	-	-	-	-	-	IMPACT=MODIFIER
15_45506853_T/C	15:45506853	C	-	-	-	intergenic_variant	-	-	-	-	-	-	IMPACT=MODIFIER
15_45507145_T/C	15:45507145	C	-	-	-	intergenic_variant	-	-	-	-	-	-	IMPACT=MODIFIER
15_45507363_T/G	15:45507363	G	-	-	-	intergenic_variant	-	-	-	-	-	-	IMPACT=MODIFIER
15_45507482_C/A	15:45507482	A	-	-	-	intergenic_variant	-	-	-	-	-	-	IMPACT=MODIFIER
15_45507548_A/G	15:45507548	G	-	-	-	intergenic_variant	-	-	-	-	-	-	IMPACT=MODIFIER
15_45507631_C/T	15:45507631	T	-	-	-	intergenic_variant	-	-	-	-	-	-	IMPACT=MODIFIER
15_45507669_T/C	15:45507669	C	-	-	-	intergenic_variant	-	-	-	-	-	-	IMPACT=MODIFIER
15_45507836_A/T	15:45507836	T	-	-	-	intergenic_variant	-	-	-	-	-	-	IMPACT=MODIFIER
15_45507856_A/G	15:45507856	G	-	-	-	intergenic_variant	-	-	-	-	-	-	IMPACT=MODIFIER
15_45507921_C/T	15:45507921	T	-	-	-	intergenic_variant	-	-	-	-	-	-	IMPACT=MODIFIER
15_45507943_A/G	15:45507943	G	-	-	-	intergenic_variant	-	-	-	-	-	-	IMPACT=MODIFIER
15_45508084_A/G	15:45508084	G	-	-	-	intergenic_variant	-	-	-	-	-	-	IMPACT=MODIFIER
15_45508103_T/C	15:45508103	C	-	-	-	intergenic_variant	-	-	-	-	-	-	IMPACT=MODIFIER
15_45508174_C/T	15:45508174	T	-	-	-	intergenic_variant	-	-	-	-	-	-	IMPACT=MODIFIER
15_45508210_G/T	15:45508210	T	-	-	-	intergenic_variant	-	-	-	-	-	-	IMPACT=MODIFIER
15_45508307_C/T	15:45508307	T	-	-	-	intergenic_variant	-	-	-	-	-	-	IMPACT=MODIFIER
15_45508554_T/A	15:45508554	A	-	-	-	intergenic_variant	-	-	-	-	-	-	IMPACT=MODIFIER
15_45508621_T/C	15:45508621	C	-	-	-	intergenic_variant	-	-	-	-	-	-	IMPACT=MODIFIER
15_45508705_T/C	15:45508705	C	-	-	-	intergenic_variant	-	-	-	-	-	-	IMPACT=MODIFIER
15_45508804_G/A	15:45508804	A	-	-	-	intergenic_variant	-	-	-	-	-	-	IMPACT=MODIFIER
15_45508817_G/T	15:45508817	T	-	-	-	intergenic_variant	-	-	-	-	-	-	IMPACT=MODIFIER
15_45508829_C/A	15:45508829	A	-	-	-	intergenic_variant	-	-	-	-	-	-	IMPACT=MODIFIER
15_45508880_C/T	15:45508880	T	-	-	-	intergenic_variant	-	-	-	-	-	-	IMPACT=MODIFIER
15_45508898_T/C	15:45508898	C	-	-	-	intergenic_variant	-	-	-	-	-	-	IMPACT=MODIFIER
15_45508936_G/T	15:45508936	T	-	-	-	intergenic_variant	-	-	-	-	-	-	IMPACT=MODIFIER
15_45508962_A/G	15:45508962	G	-	-	-	intergenic_variant	-	-	-	-	-	-	IMPACT=MODIFIER
15_45509081_G/A	15:45509081	A	-	-	-	intergenic_variant	-	-	-	-	-	-	IMPACT=MODIFIER
15_45509097_T/C	15:45509097	C	-	-	-	intergenic_variant	-	-	-	-	-	-	IMPACT=MODIFIER
15_45509117_A/G	15:45509117	G	-	-	-	intergenic_variant	-	-	-	-	-	-	IMPACT=MODIFIER
15_45509133_A/C	15:45509133	C	-	-	-	intergenic_variant	-	-	-	-	-	-	IMPACT=MODIFIER
15_45509304_C/T	15:45509304	T	-	-	-	intergenic_variant	-	-	-	-	-	-	IMPACT=MODIFIER
15_45509305_G/A	15:45509305	A	-	-	-	intergenic_variant	-	-	-	-	-	-	IMPACT=MODIFIER
15_45509334_A/C	15:45509334	C	-	-	-	intergenic_variant	-	-	-	-	-	-	IMPACT=MODIFIER
15_45509347_A/G	15:45509347	G	-	-	-	intergenic_variant	-	-	-	-	-	-	IMPACT=MODIFIER
15_45509416_C/G	15:45509416	G	-	-	-	intergenic_variant	-	-	-	-	-	-	IMPACT=MODIFIER
15_45509533_T/C	15:45509533	C	-	-	-	intergenic_variant	-	-	-	-	-	-	IMPACT=MODIFIER
15_45509780_G/A	15:45509780	A	-	-	-	intergenic_variant	-	-	-	-	-	-	IMPACT=MODIFIER
15_45509810_T/C	15:45509810	C	-	-	-	intergenic_variant	-	-	-	-	-	-	IMPACT=MODIFIER
15_45509847_T/A	15:45509847	A	-	-	-	intergenic_variant	-	-	-	-	-	-	IMPACT=MODIFIER
15_45509878_A/T	15:45509878	T	-	-	-	intergenic_variant	-	-	-	-	-	-	IMPACT=MODIFIER
15_45510198_G/A	15:45510198	A	-	-	-	intergenic_variant	-	-	-	-	-	-	IMPACT=MODIFIER
15_45510201_C/T	15:45510201	T	-	-	-	intergenic_variant	-	-	-	-	-	-	IMPACT=MODIFIER
15_45510373_C/T	15:45510373	T	-	-	-	intergenic_variant	-	-	-	-	-	-	IMPACT=MODIFIER
15_45510387_A/C	15:45510387	C	-	-	-	intergenic_variant	-	-	-	-	-	-	IMPACT=MODIFIER
15_45511163_G/A	15:45511163	A	-	-	-	intergenic_variant	-	-	-	-	-	-	IMPACT=MODIFIER
15_45511210_C/T	15:45511210	T	-	-	-	intergenic_variant	-	-	-	-	-	-	IMPACT=MODIFIER
15_45511309_G/A	15:45511309	A	-	-	-	intergenic_variant	-	-	-	-	-	-	IMPACT=MODIFIER
15_45511661_C/A	15:45511661	A	-	-	-	intergenic_variant	-	-	-	-	-	-	IMPACT=MODIFIER
15_45511671_C/T	15:45511671	T	-	-	-	intergenic_variant	-	-	-	-	-	-	IMPACT=MODIFIER
15_45511679_A/G	15:45511679	G	-	-	-	intergenic_variant	-	-	-	-	-	-	IMPACT=MODIFIER
15_45511711_G/A	15:45511711	A	-	-	-	intergenic_variant	-	-	-	-	-	-	IMPACT=MODIFIER
15_45511804_G/A	15:45511804	A	-	-	-	intergenic_variant	-	-	-	-	-	-	IMPACT=MODIFIER
15_45511858_T/C	15:45511858	C	-	-	-	intergenic_variant	-	-	-	-	-	-	IMPACT=MODIFIER
15_45511865_A/C	15:45511865	C	-	-	-	intergenic_variant	-	-	-	-	-	-	IMPACT=MODIFIER
15_45511954_G/A	15:45511954	A	-	-	-	intergenic_variant	-	-	-	-	-	-	IMPACT=MODIFIER
15_45512182_T/C	15:45512182	C	-	-	-	intergenic_variant	-	-	-	-	-	-	IMPACT=MODIFIER
15_45512230_T/C	15:45512230	C	-	-	-	intergenic_variant	-	-	-	-	-	-	IMPACT=MODIFIER
15_45512277_G/A	15:45512277	A	-	-	-	intergenic_variant	-	-	-	-	-	-	IMPACT=MODIFIER
15_45512290_C/T	15:45512290	T	-	-	-	intergenic_variant	-	-	-	-	-	-	IMPACT=MODIFIER
15_45512362_A/T	15:45512362	T	-	-	-	intergenic_variant	-	-	-	-	-	-	IMPACT=MODIFIER
15_45512371_A/G	15:45512371	G	-	-	-	intergenic_variant	-	-	-	-	-	-	IMPACT=MODIFIER
15_45512394_C/T	15:45512394	T	-	-	-	intergenic_variant	-	-	-	-	-	-	IMPACT=MODIFIER
15_45512439_C/T	15:45512439	T	-	-	-	intergenic_variant	-	-	-	-	-	-	IMPACT=MODIFIER
15_45512456_G/A	15:45512456	A	-	-	-	intergenic_variant	-	-	-	-	-	-	IMPACT=MODIFIER
15_45512617_G/A	15:45512617	A	-	-	-	intergenic_variant	-	-	-	-	-	-	IMPACT=MODIFIER
15_45512654_G/C	15:45512654	C	-	-	-	intergenic_variant	-	-	-	-	-	-	IMPACT=MODIFIER
15_45512711_A/G	15:45512711	G	-	-	-	intergenic_variant	-	-	-	-	-	-	IMPACT=MODIFIER
15_45512874_A/G	15:45512874	G	-	-	-	intergenic_variant	-	-	-	-	-	-	IMPACT=MODIFIER
15_45512907_C/G	15:45512907	G	-	-	-	intergenic_variant	-	-	-	-	-	-	IMPACT=MODIFIER
15_45512995_A/G	15:45512995	G	-	-	-	intergenic_variant	-	-	-	-	-	-	IMPACT=MODIFIER
15_45513008_A/C	15:45513008	C	-	-	-	intergenic_variant	-	-	-	-	-	-	IMPACT=MODIFIER
15_45513094_T/A	15:45513094	A	-	-	-	intergenic_variant	-	-	-	-	-	-	IMPACT=MODIFIER
15_45513157_C/A	15:45513157	A	-	-	-	intergenic_variant	-	-	-	-	-	-	IMPACT=MODIFIER
15_45513168_T/C	15:45513168	C	-	-	-	intergenic_variant	-	-	-	-	-	-	IMPACT=MODIFIER
15_45513198_G/A	15:45513198	A	-	-	-	intergenic_variant	-	-	-	-	-	-	IMPACT=MODIFIER
15_45513212_C/T	15:45513212	T	-	-	-	intergenic_variant	-	-	-	-	-	-	IMPACT=MODIFIER
15_45513241_G/A	15:45513241	A	-	-	-	intergenic_variant	-	-	-	-	-	-	IMPACT=MODIFIER
15_45513244_G/A	15:45513244	A	-	-	-	intergenic_variant	-	-	-	-	-	-	IMPACT=MODIFIER
15_45513249_T/C	15:45513249	C	-	-	-	intergenic_variant	-	-	-	-	-	-	IMPACT=MODIFIER
15_45513256_C/T	15:45513256	T	-	-	-	intergenic_variant	-	-	-	-	-	-	IMPACT=MODIFIER
15_45513427_A/G	15:45513427	G	-	-	-	intergenic_variant	-	-	-	-	-	-	IMPACT=MODIFIER
15_45513541_A/T	15:45513541	T	-	-	-	intergenic_variant	-	-	-	-	-	-	IMPACT=MODIFIER
15_45513593_C/G/T	15:45513593	G	-	-	-	intergenic_variant	-	-	-	-	-	-	IMPACT=MODIFIER
15_45513600_C/T	15:45513600	T	-	-	-	intergenic_variant	-	-	-	-	-	-	IMPACT=MODIFIER
15_45513610_C/T	15:45513610	T	-	-	-	intergenic_variant	-	-	-	-	-	-	IMPACT=MODIFIER
15_45513613_G/C	15:45513613	C	-	-	-	intergenic_variant	-	-	-	-	-	-	IMPACT=MODIFIER
15_45513826_C/T	15:45513826	T	-	-	-	intergenic_variant	-	-	-	-	-	-	IMPACT=MODIFIER
15_45513902_C/T	15:45513902	T	-	-	-	intergenic_variant	-	-	-	-	-	-	IMPACT=MODIFIER
15_45513944_C/T	15:45513944	T	-	-	-	intergenic_variant	-	-	-	-	-	-	IMPACT=MODIFIER
15_45513963_T/C	15:45513963	C	-	-	-	intergenic_variant	-	-	-	-	-	-	IMPACT=MODIFIER
15_45513980_T/A	15:45513980	A	-	-	-	intergenic_variant	-	-	-	-	-	-	IMPACT=MODIFIER
15_45514121_G/C	15:45514121	C	-	-	-	intergenic_variant	-	-	-	-	-	-	IMPACT=MODIFIER
15_45514192_A/C	15:45514192	C	-	-	-	intergenic_variant	-	-	-	-	-	-	IMPACT=MODIFIER
15_45514222_T/C	15:45514222	C	-	-	-	intergenic_variant	-	-	-	-	-	-	IMPACT=MODIFIER
15_45514270_A/G	15:45514270	G	-	-	-	intergenic_variant	-	-	-	-	-	-	IMPACT=MODIFIER
15_45514392_G/A	15:45514392	A	-	-	-	intergenic_variant	-	-	-	-	-	-	IMPACT=MODIFIER
15_45514394_T/C	15:45514394	C	-	-	-	intergenic_variant	-	-	-	-	-	-	IMPACT=MODIFIER
15_45514395_G/C	15:45514395	C	-	-	-	intergenic_variant	-	-	-	-	-	-	IMPACT=MODIFIER
15_45514420_G/A	15:45514420	A	-	-	-	intergenic_variant	-	-	-	-	-	-	IMPACT=MODIFIER
15_45514438_G/T	15:45514438	T	-	-	-	intergenic_variant	-	-	-	-	-	-	IMPACT=MODIFIER
15_45514483_G/A	15:45514483	A	-	-	-	intergenic_variant	-	-	-	-	-	-	IMPACT=MODIFIER
15_45514582_A/T	15:45514582	T	-	-	-	intergenic_variant	-	-	-	-	-	-	IMPACT=MODIFIER
15_45514594_A/G	15:45514594	G	-	-	-	intergenic_variant	-	-	-	-	-	-	IMPACT=MODIFIER
15_45514676_C/T	15:45514676	T	-	-	-	intergenic_variant	-	-	-	-	-	-	IMPACT=MODIFIER
15_45514717_T/C	15:45514717	C	-	-	-	intergenic_variant	-	-	-	-	-	-	IMPACT=MODIFIER
15_45514838_T/C	15:45514838	C	-	-	-	intergenic_variant	-	-	-	-	-	-	IMPACT=MODIFIER
15_45514887_T/C	15:45514887	C	-	-	-	intergenic_variant	-	-	-	-	-	-	IMPACT=MODIFIER
15_45514998_T/C	15:45514998	C	-	-	-	intergenic_variant	-	-	-	-	-	-	IMPACT=MODIFIER
15_45515015_T/G	15:45515015	G	-	-	-	intergenic_variant	-	-	-	-	-	-	IMPACT=MODIFIER
15_45515102_G/A	15:45515102	A	-	-	-	intergenic_variant	-	-	-	-	-	-	IMPACT=MODIFIER
15_45515226_T/C	15:45515226	C	-	-	-	intergenic_variant	-	-	-	-	-	-	IMPACT=MODIFIER
15_45515247_T/C	15:45515247	C	-	-	-	intergenic_variant	-	-	-	-	-	-	IMPACT=MODIFIER
15_45515304_T/C	15:45515304	C	-	-	-	intergenic_variant	-	-	-	-	-	-	IMPACT=MODIFIER
15_45515359_C/T	15:45515359	T	-	-	-	intergenic_variant	-	-	-	-	-	-	IMPACT=MODIFIER
15_45515403_T/C	15:45515403	C	-	-	-	intergenic_variant	-	-	-	-	-	-	IMPACT=MODIFIER
15_45515501_C/T	15:45515501	T	-	-	-	intergenic_variant	-	-	-	-	-	-	IMPACT=MODIFIER
15_45516582_T/C	15:45516582	C	-	-	-	intergenic_variant	-	-	-	-	-	-	IMPACT=MODIFIER
15_45517001_C/A	15:45517001	A	-	-	-	intergenic_variant	-	-	-	-	-	-	IMPACT=MODIFIER
15_45517070_G/A	15:45517070	A	-	-	-	intergenic_variant	-	-	-	-	-	-	IMPACT=MODIFIER
15_45517090_G/C	15:45517090	C	-	-	-	intergenic_variant	-	-	-	-	-	-	IMPACT=MODIFIER
15_45517167_G/A	15:45517167	A	-	-	-	intergenic_variant	-	-	-	-	-	-	IMPACT=MODIFIER
15_45517175_A/*/T	15:45517175	T	-	-	-	intergenic_variant	-	-	-	-	-	-	IMPACT=MODIFIER
15_45517177_A/*/T	15:45517177	T	-	-	-	intergenic_variant	-	-	-	-	-	-	IMPACT=MODIFIER
15_45517192_A/C	15:45517192	C	-	-	-	intergenic_variant	-	-	-	-	-	-	IMPACT=MODIFIER
15_45517195_A/C	15:45517195	C	-	-	-	intergenic_variant	-	-	-	-	-	-	IMPACT=MODIFIER
15_45517271_C/G	15:45517271	G	-	-	-	intergenic_variant	-	-	-	-	-	-	IMPACT=MODIFIER
15_45517326_T/C	15:45517326	C	-	-	-	intergenic_variant	-	-	-	-	-	-	IMPACT=MODIFIER
15_45517333_G/A	15:45517333	A	-	-	-	intergenic_variant	-	-	-	-	-	-	IMPACT=MODIFIER
15_45517351_A/G	15:45517351	G	-	-	-	intergenic_variant	-	-	-	-	-	-	IMPACT=MODIFIER
15_45517365_A/G	15:45517365	G	-	-	-	intergenic_variant	-	-	-	-	-	-	IMPACT=MODIFIER
15_45517374_G/A	15:45517374	A	-	-	-	intergenic_variant	-	-	-	-	-	-	IMPACT=MODIFIER
15_45517376_G/A	15:45517376	A	-	-	-	intergenic_variant	-	-	-	-	-	-	IMPACT=MODIFIER
15_45517481_G/C	15:45517481	C	-	-	-	intergenic_variant	-	-	-	-	-	-	IMPACT=MODIFIER
15_45517649_T/C	15:45517649	C	-	-	-	intergenic_variant	-	-	-	-	-	-	IMPACT=MODIFIER
15_45517704_G/T	15:45517704	T	-	-	-	intergenic_variant	-	-	-	-	-	-	IMPACT=MODIFIER
15_45517774_T/C	15:45517774	C	-	-	-	intergenic_variant	-	-	-	-	-	-	IMPACT=MODIFIER
15_45517865_G/A	15:45517865	A	-	-	-	intergenic_variant	-	-	-	-	-	-	IMPACT=MODIFIER
15_45517900_C/T	15:45517900	T	-	-	-	intergenic_variant	-	-	-	-	-	-	IMPACT=MODIFIER
15_45517937_T/A	15:45517937	A	-	-	-	intergenic_variant	-	-	-	-	-	-	IMPACT=MODIFIER
15_45517973_A/G	15:45517973	G	-	-	-	intergenic_variant	-	-	-	-	-	-	IMPACT=MODIFIER
15_45517986_T/C	15:45517986	C	-	-	-	intergenic_variant	-	-	-	-	-	-	IMPACT=MODIFIER
15_45518070_A/G	15:45518070	G	-	-	-	intergenic_variant	-	-	-	-	-	-	IMPACT=MODIFIER
15_45518148_G/A	15:45518148	A	-	-	-	intergenic_variant	-	-	-	-	-	-	IMPACT=MODIFIER
15_45518163_A/G	15:45518163	G	-	-	-	intergenic_variant	-	-	-	-	-	-	IMPACT=MODIFIER
15_45518170_A/G	15:45518170	G	-	-	-	intergenic_variant	-	-	-	-	-	-	IMPACT=MODIFIER
15_45518176_C/T	15:45518176	T	-	-	-	intergenic_variant	-	-	-	-	-	-	IMPACT=MODIFIER
15_45518220_T/C	15:45518220	C	-	-	-	intergenic_variant	-	-	-	-	-	-	IMPACT=MODIFIER
15_45518267_G/A	15:45518267	A	-	-	-	intergenic_variant	-	-	-	-	-	-	IMPACT=MODIFIER
15_45518292_A/G	15:45518292	G	-	-	-	intergenic_variant	-	-	-	-	-	-	IMPACT=MODIFIER
15_45518426_A/G	15:45518426	G	-	-	-	intergenic_variant	-	-	-	-	-	-	IMPACT=MODIFIER
15_45518445_C/T	15:45518445	T	-	-	-	intergenic_variant	-	-	-	-	-	-	IMPACT=MODIFIER
15_45518448_T/C	15:45518448	C	-	-	-	intergenic_variant	-	-	-	-	-	-	IMPACT=MODIFIER
15_45518566_A/G	15:45518566	G	-	-	-	intergenic_variant	-	-	-	-	-	-	IMPACT=MODIFIER
15_45518609_C/T	15:45518609	T	-	-	-	intergenic_variant	-	-	-	-	-	-	IMPACT=MODIFIER
15_45518628_A/C	15:45518628	C	-	-	-	intergenic_variant	-	-	-	-	-	-	IMPACT=MODIFIER
15_45518639_G/T	15:45518639	T	-	-	-	intergenic_variant	-	-	-	-	-	-	IMPACT=MODIFIER
15_45518694_C/T	15:45518694	T	-	-	-	intergenic_variant	-	-	-	-	-	-	IMPACT=MODIFIER
15_45518707_T/C	15:45518707	C	-	-	-	intergenic_variant	-	-	-	-	-	-	IMPACT=MODIFIER
15_45518746_C/A	15:45518746	A	-	-	-	intergenic_variant	-	-	-	-	-	-	IMPACT=MODIFIER
15_45518819_C/T	15:45518819	T	-	-	-	intergenic_variant	-	-	-	-	-	-	IMPACT=MODIFIER
15_45519266_C/T	15:45519266	T	-	-	-	intergenic_variant	-	-	-	-	-	-	IMPACT=MODIFIER
15_45519284_C/T	15:45519284	T	-	-	-	intergenic_variant	-	-	-	-	-	-	IMPACT=MODIFIER
15_45519374_T/C	15:45519374	C	-	-	-	intergenic_variant	-	-	-	-	-	-	IMPACT=MODIFIER
15_45519394_C/T	15:45519394	T	-	-	-	intergenic_variant	-	-	-	-	-	-	IMPACT=MODIFIER
15_45519453_C/T	15:45519453	T	-	-	-	intergenic_variant	-	-	-	-	-	-	IMPACT=MODIFIER
15_45519461_G/T	15:45519461	T	-	-	-	intergenic_variant	-	-	-	-	-	-	IMPACT=MODIFIER
15_45519480_A/T	15:45519480	T	-	-	-	intergenic_variant	-	-	-	-	-	-	IMPACT=MODIFIER
15_45519489_C/T	15:45519489	T	-	-	-	intergenic_variant	-	-	-	-	-	-	IMPACT=MODIFIER
15_45519631_G/T	15:45519631	T	-	-	-	intergenic_variant	-	-	-	-	-	-	IMPACT=MODIFIER
15_45519655_G/A	15:45519655	A	-	-	-	intergenic_variant	-	-	-	-	-	-	IMPACT=MODIFIER
15_45519721_T/C	15:45519721	C	-	-	-	intergenic_variant	-	-	-	-	-	-	IMPACT=MODIFIER
15_45519764_A/G	15:45519764	G	-	-	-	intergenic_variant	-	-	-	-	-	-	IMPACT=MODIFIER
15_45519875_C/T	15:45519875	T	-	-	-	intergenic_variant	-	-	-	-	-	-	IMPACT=MODIFIER
15_45519943_A/C	15:45519943	C	-	-	-	intergenic_variant	-	-	-	-	-	-	IMPACT=MODIFIER
15_45519978_T/C	15:45519978	C	-	-	-	intergenic_variant	-	-	-	-	-	-	IMPACT=MODIFIER
15_45519980_T/C	15:45519980	C	-	-	-	intergenic_variant	-	-	-	-	-	-	IMPACT=MODIFIER
15_45520000_A/T	15:45520000	T	-	-	-	intergenic_variant	-	-	-	-	-	-	IMPACT=MODIFIER
15_45520045_G/A	15:45520045	A	-	-	-	intergenic_variant	-	-	-	-	-	-	IMPACT=MODIFIER
15_45520071_C/T	15:45520071	T	-	-	-	intergenic_variant	-	-	-	-	-	-	IMPACT=MODIFIER
15_45520225_C/T	15:45520225	T	-	-	-	intergenic_variant	-	-	-	-	-	-	IMPACT=MODIFIER
15_45520276_C/G	15:45520276	G	-	-	-	intergenic_variant	-	-	-	-	-	-	IMPACT=MODIFIER
15_45520292_T/G	15:45520292	G	-	-	-	intergenic_variant	-	-	-	-	-	-	IMPACT=MODIFIER
15_45520410_G/A	15:45520410	A	-	-	-	intergenic_variant	-	-	-	-	-	-	IMPACT=MODIFIER
15_45520483_G/A	15:45520483	A	-	-	-	intergenic_variant	-	-	-	-	-	-	IMPACT=MODIFIER
15_45520507_C/T	15:45520507	T	-	-	-	intergenic_variant	-	-	-	-	-	-	IMPACT=MODIFIER
15_45520628_T/C	15:45520628	C	-	-	-	intergenic_variant	-	-	-	-	-	-	IMPACT=MODIFIER
15_45520677_G/A	15:45520677	A	-	-	-	intergenic_variant	-	-	-	-	-	-	IMPACT=MODIFIER
15_45520709_G/C	15:45520709	C	-	-	-	intergenic_variant	-	-	-	-	-	-	IMPACT=MODIFIER
15_45520782_G/A	15:45520782	A	-	-	-	intergenic_variant	-	-	-	-	-	-	IMPACT=MODIFIER
15_45520911_C/T	15:45520911	T	-	-	-	intergenic_variant	-	-	-	-	-	-	IMPACT=MODIFIER
15_45520939_A/C	15:45520939	C	-	-	-	intergenic_variant	-	-	-	-	-	-	IMPACT=MODIFIER
15_45520971_T/C	15:45520971	C	-	-	-	intergenic_variant	-	-	-	-	-	-	IMPACT=MODIFIER
15_45521058_C/T	15:45521058	T	-	-	-	intergenic_variant	-	-	-	-	-	-	IMPACT=MODIFIER
15_45521129_A/G	15:45521129	G	-	-	-	intergenic_variant	-	-	-	-	-	-	IMPACT=MODIFIER
15_45521193_T/C	15:45521193	C	-	-	-	intergenic_variant	-	-	-	-	-	-	IMPACT=MODIFIER
15_45521245_A/C	15:45521245	C	-	-	-	intergenic_variant	-	-	-	-	-	-	IMPACT=MODIFIER
15_45521269_C/A	15:45521269	A	-	-	-	intergenic_variant	-	-	-	-	-	-	IMPACT=MODIFIER
15_45521285_A/G	15:45521285	G	-	-	-	intergenic_variant	-	-	-	-	-	-	IMPACT=MODIFIER
15_45521299_G/A	15:45521299	A	-	-	-	intergenic_variant	-	-	-	-	-	-	IMPACT=MODIFIER
15_45521371_G/A	15:45521371	A	-	-	-	intergenic_variant	-	-	-	-	-	-	IMPACT=MODIFIER
15_45521494_C/T	15:45521494	T	-	-	-	intergenic_variant	-	-	-	-	-	-	IMPACT=MODIFIER
15_45521533_C/T	15:45521533	T	-	-	-	intergenic_variant	-	-	-	-	-	-	IMPACT=MODIFIER
15_45521552_T/C	15:45521552	C	-	-	-	intergenic_variant	-	-	-	-	-	-	IMPACT=MODIFIER
15_45521619_A/T	15:45521619	T	-	-	-	intergenic_variant	-	-	-	-	-	-	IMPACT=MODIFIER
15_45521827_T/C	15:45521827	C	-	-	-	intergenic_variant	-	-	-	-	-	-	IMPACT=MODIFIER
15_45521841_C/G	15:45521841	G	-	-	-	intergenic_variant	-	-	-	-	-	-	IMPACT=MODIFIER
15_45521988_C/T	15:45521988	T	-	-	-	intergenic_variant	-	-	-	-	-	-	IMPACT=MODIFIER
15_45522223_C/T	15:45522223	T	-	-	-	intergenic_variant	-	-	-	-	-	-	IMPACT=MODIFIER
15_45522325_G/A	15:45522325	A	-	-	-	intergenic_variant	-	-	-	-	-	-	IMPACT=MODIFIER
15_45522368_C/T	15:45522368	T	-	-	-	intergenic_variant	-	-	-	-	-	-	IMPACT=MODIFIER
15_45522489_A/G	15:45522489	G	-	-	-	intergenic_variant	-	-	-	-	-	-	IMPACT=MODIFIER
15_45522517_A/G	15:45522517	G	-	-	-	intergenic_variant	-	-	-	-	-	-	IMPACT=MODIFIER
15_45522522_A/G	15:45522522	G	-	-	-	intergenic_variant	-	-	-	-	-	-	IMPACT=MODIFIER
15_45522619_T/C	15:45522619	C	-	-	-	intergenic_variant	-	-	-	-	-	-	IMPACT=MODIFIER
15_45522642_A/G	15:45522642	G	-	-	-	intergenic_variant	-	-	-	-	-	-	IMPACT=MODIFIER
15_45522658_C/A	15:45522658	A	-	-	-	intergenic_variant	-	-	-	-	-	-	IMPACT=MODIFIER
15_45522664_T/G	15:45522664	G	-	-	-	intergenic_variant	-	-	-	-	-	-	IMPACT=MODIFIER
15_45522708_G/A	15:45522708	A	-	-	-	intergenic_variant	-	-	-	-	-	-	IMPACT=MODIFIER
15_45522738_G/A	15:45522738	A	-	-	-	intergenic_variant	-	-	-	-	-	-	IMPACT=MODIFIER
15_45522811_C/T	15:45522811	T	-	-	-	intergenic_variant	-	-	-	-	-	-	IMPACT=MODIFIER
15_45522905_T/C	15:45522905	C	-	-	-	intergenic_variant	-	-	-	-	-	-	IMPACT=MODIFIER
15_45522916_T/C	15:45522916	C	-	-	-	intergenic_variant	-	-	-	-	-	-	IMPACT=MODIFIER
15_45523067_T/C	15:45523067	C	-	-	-	intergenic_variant	-	-	-	-	-	-	IMPACT=MODIFIER
15_45523085_T/G	15:45523085	G	-	-	-	intergenic_variant	-	-	-	-	-	-	IMPACT=MODIFIER
15_45523129_T/C	15:45523129	C	-	-	-	intergenic_variant	-	-	-	-	-	-	IMPACT=MODIFIER
15_45523131_A/G	15:45523131	G	-	-	-	intergenic_variant	-	-	-	-	-	-	IMPACT=MODIFIER
15_45523182_A/G	15:45523182	G	-	-	-	intergenic_variant	-	-	-	-	-	-	IMPACT=MODIFIER
15_45523265_A/G	15:45523265	G	-	-	-	intergenic_variant	-	-	-	-	-	-	IMPACT=MODIFIER
15_45523465_A/C	15:45523465	C	-	-	-	intergenic_variant	-	-	-	-	-	-	IMPACT=MODIFIER
15_45523638_A/G	15:45523638	G	-	-	-	intergenic_variant	-	-	-	-	-	-	IMPACT=MODIFIER
15_45523718_G/A	15:45523718	A	-	-	-	intergenic_variant	-	-	-	-	-	-	IMPACT=MODIFIER
15_45523809_A/G	15:45523809	G	-	-	-	intergenic_variant	-	-	-	-	-	-	IMPACT=MODIFIER
15_45523828_G/A	15:45523828	A	-	-	-	intergenic_variant	-	-	-	-	-	-	IMPACT=MODIFIER
15_45523911_G/A	15:45523911	A	-	-	-	intergenic_variant	-	-	-	-	-	-	IMPACT=MODIFIER
15_45523915_C/T	15:45523915	T	-	-	-	intergenic_variant	-	-	-	-	-	-	IMPACT=MODIFIER
15_45524208_T/A	15:45524208	A	-	-	-	intergenic_variant	-	-	-	-	-	-	IMPACT=MODIFIER
15_45524268_A/C	15:45524268	C	-	-	-	intergenic_variant	-	-	-	-	-	-	IMPACT=MODIFIER
15_45524374_C/G	15:45524374	G	-	-	-	intergenic_variant	-	-	-	-	-	-	IMPACT=MODIFIER
15_45524393_C/T	15:45524393	T	-	-	-	intergenic_variant	-	-	-	-	-	-	IMPACT=MODIFIER
15_45524404_G/C	15:45524404	C	-	-	-	intergenic_variant	-	-	-	-	-	-	IMPACT=MODIFIER
15_45524569_C/T	15:45524569	T	-	-	-	intergenic_variant	-	-	-	-	-	-	IMPACT=MODIFIER
15_45524600_A/G	15:45524600	G	-	-	-	intergenic_variant	-	-	-	-	-	-	IMPACT=MODIFIER
15_45524620_A/G	15:45524620	G	-	-	-	intergenic_variant	-	-	-	-	-	-	IMPACT=MODIFIER
15_45524636_G/A	15:45524636	A	-	-	-	intergenic_variant	-	-	-	-	-	-	IMPACT=MODIFIER
15_45524690_G/A	15:45524690	A	-	-	-	intergenic_variant	-	-	-	-	-	-	IMPACT=MODIFIER
15_45524694_G/A	15:45524694	A	-	-	-	intergenic_variant	-	-	-	-	-	-	IMPACT=MODIFIER
15_45524780_A/G	15:45524780	G	-	-	-	intergenic_variant	-	-	-	-	-	-	IMPACT=MODIFIER
15_45524924_C/T	15:45524924	T	-	-	-	intergenic_variant	-	-	-	-	-	-	IMPACT=MODIFIER
15_45525139_C/T	15:45525139	T	-	-	-	intergenic_variant	-	-	-	-	-	-	IMPACT=MODIFIER
15_45525187_A/G	15:45525187	G	-	-	-	intergenic_variant	-	-	-	-	-	-	IMPACT=MODIFIER
15_45525213_T/C	15:45525213	C	-	-	-	intergenic_variant	-	-	-	-	-	-	IMPACT=MODIFIER
15_45525348_A/C	15:45525348	C	-	-	-	intergenic_variant	-	-	-	-	-	-	IMPACT=MODIFIER
15_45525397_G/C	15:45525397	C	-	-	-	intergenic_variant	-	-	-	-	-	-	IMPACT=MODIFIER
15_45525410_T/C	15:45525410	C	-	-	-	intergenic_variant	-	-	-	-	-	-	IMPACT=MODIFIER
15_45525432_C/T	15:45525432	T	-	-	-	intergenic_variant	-	-	-	-	-	-	IMPACT=MODIFIER
15_45525636_G/A	15:45525636	A	-	-	-	intergenic_variant	-	-	-	-	-	-	IMPACT=MODIFIER
15_45525726_A/G	15:45525726	G	-	-	-	intergenic_variant	-	-	-	-	-	-	IMPACT=MODIFIER
15_45525733_C/T	15:45525733	T	-	-	-	intergenic_variant	-	-	-	-	-	-	IMPACT=MODIFIER
15_45525747_G/A	15:45525747	A	-	-	-	intergenic_variant	-	-	-	-	-	-	IMPACT=MODIFIER
15_45525796_T/C	15:45525796	C	-	-	-	intergenic_variant	-	-	-	-	-	-	IMPACT=MODIFIER
15_45525921_G/T	15:45525921	T	-	-	-	intergenic_variant	-	-	-	-	-	-	IMPACT=MODIFIER
15_45525928_C/G	15:45525928	G	-	-	-	intergenic_variant	-	-	-	-	-	-	IMPACT=MODIFIER
15_45525949_G/C	15:45525949	C	-	-	-	intergenic_variant	-	-	-	-	-	-	IMPACT=MODIFIER
15_45526081_C/T	15:45526081	T	-	-	-	intergenic_variant	-	-	-	-	-	-	IMPACT=MODIFIER
15_45526129_C/G	15:45526129	G	-	-	-	intergenic_variant	-	-	-	-	-	-	IMPACT=MODIFIER
15_45526241_G/T	15:45526241	T	-	-	-	intergenic_variant	-	-	-	-	-	-	IMPACT=MODIFIER
15_45526288_G/A	15:45526288	A	-	-	-	intergenic_variant	-	-	-	-	-	-	IMPACT=MODIFIER
15_45526307_A/G	15:45526307	G	-	-	-	intergenic_variant	-	-	-	-	-	-	IMPACT=MODIFIER
15_45526334_T/C	15:45526334	C	-	-	-	intergenic_variant	-	-	-	-	-	-	IMPACT=MODIFIER
15_45526346_C/T	15:45526346	T	-	-	-	intergenic_variant	-	-	-	-	-	-	IMPACT=MODIFIER
15_45526363_G/C	15:45526363	C	-	-	-	intergenic_variant	-	-	-	-	-	-	IMPACT=MODIFIER
15_45526543_C/G	15:45526543	G	-	-	-	intergenic_variant	-	-	-	-	-	-	IMPACT=MODIFIER
15_45526612_G/A	15:45526612	A	-	-	-	intergenic_variant	-	-	-	-	-	-	IMPACT=MODIFIER
15_45526639_G/A	15:45526639	A	-	-	-	intergenic_variant	-	-	-	-	-	-	IMPACT=MODIFIER
15_45526687_G/C	15:45526687	C	-	-	-	intergenic_variant	-	-	-	-	-	-	IMPACT=MODIFIER
15_45526734_G/A	15:45526734	A	-	-	-	intergenic_variant	-	-	-	-	-	-	IMPACT=MODIFIER
15_45527337_A/T	15:45527337	T	-	-	-	intergenic_variant	-	-	-	-	-	-	IMPACT=MODIFIER
15_45527558_C/T	15:45527558	T	-	-	-	intergenic_variant	-	-	-	-	-	-	IMPACT=MODIFIER
15_45527911_C/T	15:45527911	T	-	-	-	intergenic_variant	-	-	-	-	-	-	IMPACT=MODIFIER
15_45528075_G/A	15:45528075	A	-	-	-	intergenic_variant	-	-	-	-	-	-	IMPACT=MODIFIER
15_45528076_A/T	15:45528076	T	-	-	-	intergenic_variant	-	-	-	-	-	-	IMPACT=MODIFIER
15_45528200_G/T	15:45528200	T	-	-	-	intergenic_variant	-	-	-	-	-	-	IMPACT=MODIFIER
15_45528589_T/C	15:45528589	C	-	-	-	intergenic_variant	-	-	-	-	-	-	IMPACT=MODIFIER
15_45529578_C/A	15:45529578	A	-	-	-	intergenic_variant	-	-	-	-	-	-	IMPACT=MODIFIER
15_45529580_C/T	15:45529580	T	-	-	-	intergenic_variant	-	-	-	-	-	-	IMPACT=MODIFIER
15_45529588_C/G	15:45529588	G	-	-	-	intergenic_variant	-	-	-	-	-	-	IMPACT=MODIFIER
15_45529725_G/C	15:45529725	C	-	-	-	intergenic_variant	-	-	-	-	-	-	IMPACT=MODIFIER
15_45529741_T/C	15:45529741	C	-	-	-	intergenic_variant	-	-	-	-	-	-	IMPACT=MODIFIER
15_45530005_C/T	15:45530005	T	-	-	-	intergenic_variant	-	-	-	-	-	-	IMPACT=MODIFIER
15_45530014_G/A	15:45530014	A	-	-	-	intergenic_variant	-	-	-	-	-	-	IMPACT=MODIFIER
15_45530075_T/G	15:45530075	G	-	-	-	intergenic_variant	-	-	-	-	-	-	IMPACT=MODIFIER
15_45530077_G/C	15:45530077	C	-	-	-	intergenic_variant	-	-	-	-	-	-	IMPACT=MODIFIER
15_45530100_G/A	15:45530100	A	-	-	-	intergenic_variant	-	-	-	-	-	-	IMPACT=MODIFIER
15_45530154_C/T	15:45530154	T	-	-	-	intergenic_variant	-	-	-	-	-	-	IMPACT=MODIFIER
15_45530177_A/G	15:45530177	G	-	-	-	intergenic_variant	-	-	-	-	-	-	IMPACT=MODIFIER
15_45530192_T/C	15:45530192	C	-	-	-	intergenic_variant	-	-	-	-	-	-	IMPACT=MODIFIER
15_45530200_G/A	15:45530200	A	-	-	-	intergenic_variant	-	-	-	-	-	-	IMPACT=MODIFIER
15_45530259_T/G	15:45530259	G	-	-	-	intergenic_variant	-	-	-	-	-	-	IMPACT=MODIFIER
15_45530341_A/G	15:45530341	G	-	-	-	intergenic_variant	-	-	-	-	-	-	IMPACT=MODIFIER
15_45530348_C/G	15:45530348	G	-	-	-	intergenic_variant	-	-	-	-	-	-	IMPACT=MODIFIER
15_45530457_A/T	15:45530457	T	-	-	-	intergenic_variant	-	-	-	-	-	-	IMPACT=MODIFIER
15_45530460_A/T	15:45530460	T	-	-	-	intergenic_variant	-	-	-	-	-	-	IMPACT=MODIFIER
15_45530574_G/A	15:45530574	A	-	-	-	intergenic_variant	-	-	-	-	-	-	IMPACT=MODIFIER
15_45530598_G/T	15:45530598	T	-	-	-	intergenic_variant	-	-	-	-	-	-	IMPACT=MODIFIER
15_45530602_A/T	15:45530602	T	-	-	-	intergenic_variant	-	-	-	-	-	-	IMPACT=MODIFIER
15_45530603_T/C	15:45530603	C	-	-	-	intergenic_variant	-	-	-	-	-	-	IMPACT=MODIFIER
15_45530606_C/G	15:45530606	G	-	-	-	intergenic_variant	-	-	-	-	-	-	IMPACT=MODIFIER
15_45530635_G/C	15:45530635	C	-	-	-	intergenic_variant	-	-	-	-	-	-	IMPACT=MODIFIER
15_45530939_T/G	15:45530939	G	-	-	-	intergenic_variant	-	-	-	-	-	-	IMPACT=MODIFIER
15_45531030_C/T	15:45531030	T	-	-	-	intergenic_variant	-	-	-	-	-	-	IMPACT=MODIFIER
15_45531044_T/G	15:45531044	G	-	-	-	intergenic_variant	-	-	-	-	-	-	IMPACT=MODIFIER
15_45531059_G/A	15:45531059	A	-	-	-	intergenic_variant	-	-	-	-	-	-	IMPACT=MODIFIER
15_45531167_G/C	15:45531167	C	-	-	-	intergenic_variant	-	-	-	-	-	-	IMPACT=MODIFIER
15_45531200_G/A	15:45531200	A	-	-	-	intergenic_variant	-	-	-	-	-	-	IMPACT=MODIFIER
15_45531289_G/T	15:45531289	T	-	-	-	intergenic_variant	-	-	-	-	-	-	IMPACT=MODIFIER
15_45531302_T/C	15:45531302	C	-	-	-	intergenic_variant	-	-	-	-	-	-	IMPACT=MODIFIER
15_45531537_C/G	15:45531537	G	-	-	-	intergenic_variant	-	-	-	-	-	-	IMPACT=MODIFIER
15_45531704_C/T	15:45531704	T	-	-	-	intergenic_variant	-	-	-	-	-	-	IMPACT=MODIFIER
15_45531807_A/C	15:45531807	C	-	-	-	intergenic_variant	-	-	-	-	-	-	IMPACT=MODIFIER
15_45531813_C/A	15:45531813	A	-	-	-	intergenic_variant	-	-	-	-	-	-	IMPACT=MODIFIER
15_45531820_G/A	15:45531820	A	-	-	-	intergenic_variant	-	-	-	-	-	-	IMPACT=MODIFIER
15_45531852_A/T	15:45531852	T	-	-	-	intergenic_variant	-	-	-	-	-	-	IMPACT=MODIFIER
15_45531880_A/C	15:45531880	C	-	-	-	intergenic_variant	-	-	-	-	-	-	IMPACT=MODIFIER
15_45532056_C/T	15:45532056	T	-	-	-	intergenic_variant	-	-	-	-	-	-	IMPACT=MODIFIER
15_45532166_A/G	15:45532166	G	-	-	-	intergenic_variant	-	-	-	-	-	-	IMPACT=MODIFIER
15_45532236_A/G	15:45532236	G	-	-	-	intergenic_variant	-	-	-	-	-	-	IMPACT=MODIFIER
15_45532274_A/C	15:45532274	C	-	-	-	intergenic_variant	-	-	-	-	-	-	IMPACT=MODIFIER
15_45532344_G/A	15:45532344	A	-	-	-	intergenic_variant	-	-	-	-	-	-	IMPACT=MODIFIER
15_45532391_G/A	15:45532391	A	-	-	-	intergenic_variant	-	-	-	-	-	-	IMPACT=MODIFIER
15_45532593_C/G	15:45532593	G	-	-	-	intergenic_variant	-	-	-	-	-	-	IMPACT=MODIFIER
15_45532701_C/T	15:45532701	T	-	-	-	intergenic_variant	-	-	-	-	-	-	IMPACT=MODIFIER
15_45532722_C/T	15:45532722	T	-	-	-	intergenic_variant	-	-	-	-	-	-	IMPACT=MODIFIER
15_45532748_A/G	15:45532748	G	-	-	-	intergenic_variant	-	-	-	-	-	-	IMPACT=MODIFIER
15_45532803_T/G	15:45532803	G	-	-	-	intergenic_variant	-	-	-	-	-	-	IMPACT=MODIFIER
15_45532811_A/G	15:45532811	G	-	-	-	intergenic_variant	-	-	-	-	-	-	IMPACT=MODIFIER
15_45532819_T/C	15:45532819	C	-	-	-	intergenic_variant	-	-	-	-	-	-	IMPACT=MODIFIER
15_45532892_T/C	15:45532892	C	-	-	-	intergenic_variant	-	-	-	-	-	-	IMPACT=MODIFIER
15_45532898_T/G	15:45532898	G	-	-	-	intergenic_variant	-	-	-	-	-	-	IMPACT=MODIFIER
15_45532902_C/T	15:45532902	T	-	-	-	intergenic_variant	-	-	-	-	-	-	IMPACT=MODIFIER
15_45533061_T/C	15:45533061	C	-	-	-	intergenic_variant	-	-	-	-	-	-	IMPACT=MODIFIER
15_45533196_C/T	15:45533196	T	-	-	-	intergenic_variant	-	-	-	-	-	-	IMPACT=MODIFIER
15_45533224_G/C	15:45533224	C	-	-	-	intergenic_variant	-	-	-	-	-	-	IMPACT=MODIFIER
15_45533235_T/C	15:45533235	C	-	-	-	intergenic_variant	-	-	-	-	-	-	IMPACT=MODIFIER
15_45533363_T/C	15:45533363	C	-	-	-	intergenic_variant	-	-	-	-	-	-	IMPACT=MODIFIER
15_45533391_G/A	15:45533391	A	-	-	-	intergenic_variant	-	-	-	-	-	-	IMPACT=MODIFIER
15_45533462_G/T	15:45533462	T	-	-	-	intergenic_variant	-	-	-	-	-	-	IMPACT=MODIFIER
15_45533531_T/G	15:45533531	G	-	-	-	intergenic_variant	-	-	-	-	-	-	IMPACT=MODIFIER
15_45533653_T/C	15:45533653	C	-	-	-	intergenic_variant	-	-	-	-	-	-	IMPACT=MODIFIER
15_45533655_A/G	15:45533655	G	-	-	-	intergenic_variant	-	-	-	-	-	-	IMPACT=MODIFIER
15_45533666_T/G	15:45533666	G	-	-	-	intergenic_variant	-	-	-	-	-	-	IMPACT=MODIFIER
15_45533737_T/A	15:45533737	A	-	-	-	intergenic_variant	-	-	-	-	-	-	IMPACT=MODIFIER
15_45533800_G/C	15:45533800	C	-	-	-	intergenic_variant	-	-	-	-	-	-	IMPACT=MODIFIER
15_45533820_T/C	15:45533820	C	-	-	-	intergenic_variant	-	-	-	-	-	-	IMPACT=MODIFIER
15_45533821_C/G	15:45533821	G	-	-	-	intergenic_variant	-	-	-	-	-	-	IMPACT=MODIFIER
15_45533883_G/A	15:45533883	A	-	-	-	intergenic_variant	-	-	-	-	-	-	IMPACT=MODIFIER
15_45533905_C/G	15:45533905	G	-	-	-	intergenic_variant	-	-	-	-	-	-	IMPACT=MODIFIER
15_45533912_A/T	15:45533912	T	-	-	-	intergenic_variant	-	-	-	-	-	-	IMPACT=MODIFIER
15_45533960_C/A	15:45533960	A	-	-	-	intergenic_variant	-	-	-	-	-	-	IMPACT=MODIFIER
15_45533962_C/A	15:45533962	A	-	-	-	intergenic_variant	-	-	-	-	-	-	IMPACT=MODIFIER
15_45534165_A/C	15:45534165	C	-	-	-	intergenic_variant	-	-	-	-	-	-	IMPACT=MODIFIER
15_45534269_A/G	15:45534269	G	-	-	-	intergenic_variant	-	-	-	-	-	-	IMPACT=MODIFIER
15_45534306_T/C	15:45534306	C	-	-	-	intergenic_variant	-	-	-	-	-	-	IMPACT=MODIFIER
15_45534425_A/G	15:45534425	G	-	-	-	intergenic_variant	-	-	-	-	-	-	IMPACT=MODIFIER
15_45534707_T/C	15:45534707	C	-	-	-	intergenic_variant	-	-	-	-	-	-	IMPACT=MODIFIER
15_45534789_C/T	15:45534789	T	-	-	-	intergenic_variant	-	-	-	-	-	-	IMPACT=MODIFIER
15_45534792_G/A	15:45534792	A	-	-	-	intergenic_variant	-	-	-	-	-	-	IMPACT=MODIFIER
15_45534819_C/T	15:45534819	T	-	-	-	intergenic_variant	-	-	-	-	-	-	IMPACT=MODIFIER
15_45534842_A/T	15:45534842	T	-	-	-	intergenic_variant	-	-	-	-	-	-	IMPACT=MODIFIER
15_45534954_T/C	15:45534954	C	-	-	-	intergenic_variant	-	-	-	-	-	-	IMPACT=MODIFIER
15_45534980_C/A	15:45534980	A	-	-	-	intergenic_variant	-	-	-	-	-	-	IMPACT=MODIFIER
15_45534996_A/C	15:45534996	C	-	-	-	intergenic_variant	-	-	-	-	-	-	IMPACT=MODIFIER
15_45535133_A/G	15:45535133	G	-	-	-	intergenic_variant	-	-	-	-	-	-	IMPACT=MODIFIER
15_45535180_C/T	15:45535180	T	-	-	-	intergenic_variant	-	-	-	-	-	-	IMPACT=MODIFIER
15_45535331_C/G	15:45535331	G	-	-	-	intergenic_variant	-	-	-	-	-	-	IMPACT=MODIFIER
15_45535836_G/A	15:45535836	A	-	-	-	intergenic_variant	-	-	-	-	-	-	IMPACT=MODIFIER
15_45535893_T/G/A	15:45535893	G	-	-	-	intergenic_variant	-	-	-	-	-	-	IMPACT=MODIFIER
15_45535953_C/G	15:45535953	G	-	-	-	intergenic_variant	-	-	-	-	-	-	IMPACT=MODIFIER
15_45535960_A/G	15:45535960	G	-	-	-	intergenic_variant	-	-	-	-	-	-	IMPACT=MODIFIER
15_45536110_G/T	15:45536110	T	-	-	-	intergenic_variant	-	-	-	-	-	-	IMPACT=MODIFIER
15_45536175_A/C	15:45536175	C	-	-	-	intergenic_variant	-	-	-	-	-	-	IMPACT=MODIFIER
15_45536238_G/A	15:45536238	A	-	-	-	intergenic_variant	-	-	-	-	-	-	IMPACT=MODIFIER
15_45536389_T/C	15:45536389	C	-	-	-	intergenic_variant	-	-	-	-	-	-	IMPACT=MODIFIER
15_45536495_T/A	15:45536495	A	-	-	-	intergenic_variant	-	-	-	-	-	-	IMPACT=MODIFIER
15_45536508_T/G	15:45536508	G	-	-	-	intergenic_variant	-	-	-	-	-	-	IMPACT=MODIFIER
15_45536556_C/*/T	15:45536556	T	-	-	-	intergenic_variant	-	-	-	-	-	-	IMPACT=MODIFIER
15_45536558_A/T	15:45536558	T	-	-	-	intergenic_variant	-	-	-	-	-	-	IMPACT=MODIFIER
15_45536639_T/G	15:45536639	G	-	-	-	intergenic_variant	-	-	-	-	-	-	IMPACT=MODIFIER
15_45536668_C/T	15:45536668	T	-	-	-	intergenic_variant	-	-	-	-	-	-	IMPACT=MODIFIER
15_45536704_A/G	15:45536704	G	-	-	-	intergenic_variant	-	-	-	-	-	-	IMPACT=MODIFIER
15_45536710_T/G	15:45536710	G	-	-	-	intergenic_variant	-	-	-	-	-	-	IMPACT=MODIFIER
15_45536816_C/T	15:45536816	T	-	-	-	intergenic_variant	-	-	-	-	-	-	IMPACT=MODIFIER
15_45536905_T/A	15:45536905	A	-	-	-	intergenic_variant	-	-	-	-	-	-	IMPACT=MODIFIER
15_45536934_T/C	15:45536934	C	-	-	-	intergenic_variant	-	-	-	-	-	-	IMPACT=MODIFIER
15_45537074_T/A	15:45537074	A	-	-	-	intergenic_variant	-	-	-	-	-	-	IMPACT=MODIFIER
15_45537176_T/G	15:45537176	G	-	-	-	intergenic_variant	-	-	-	-	-	-	IMPACT=MODIFIER
15_45537275_C/G	15:45537275	G	-	-	-	intergenic_variant	-	-	-	-	-	-	IMPACT=MODIFIER
15_45537318_T/A	15:45537318	A	-	-	-	intergenic_variant	-	-	-	-	-	-	IMPACT=MODIFIER
15_45537327_T/C	15:45537327	C	-	-	-	intergenic_variant	-	-	-	-	-	-	IMPACT=MODIFIER
15_45537412_C/A	15:45537412	A	-	-	-	intergenic_variant	-	-	-	-	-	-	IMPACT=MODIFIER
15_45537445_G/C	15:45537445	C	-	-	-	intergenic_variant	-	-	-	-	-	-	IMPACT=MODIFIER
15_45537670_A/C	15:45537670	C	-	-	-	intergenic_variant	-	-	-	-	-	-	IMPACT=MODIFIER
15_45537733_T/G	15:45537733	G	-	-	-	intergenic_variant	-	-	-	-	-	-	IMPACT=MODIFIER
15_45537746_G/A	15:45537746	A	-	-	-	intergenic_variant	-	-	-	-	-	-	IMPACT=MODIFIER
15_45537770_T/C	15:45537770	C	-	-	-	intergenic_variant	-	-	-	-	-	-	IMPACT=MODIFIER
15_45537803_C/T	15:45537803	T	-	-	-	intergenic_variant	-	-	-	-	-	-	IMPACT=MODIFIER
15_45537827_G/A	15:45537827	A	-	-	-	intergenic_variant	-	-	-	-	-	-	IMPACT=MODIFIER
15_45537864_C/T	15:45537864	T	-	-	-	intergenic_variant	-	-	-	-	-	-	IMPACT=MODIFIER
15_45537913_C/T	15:45537913	T	-	-	-	intergenic_variant	-	-	-	-	-	-	IMPACT=MODIFIER
15_45537926_A/C	15:45537926	C	-	-	-	intergenic_variant	-	-	-	-	-	-	IMPACT=MODIFIER
15_45537945_C/T	15:45537945	T	-	-	-	intergenic_variant	-	-	-	-	-	-	IMPACT=MODIFIER
15_45538072_A/C	15:45538072	C	-	-	-	intergenic_variant	-	-	-	-	-	-	IMPACT=MODIFIER
15_45538104_T/C	15:45538104	C	-	-	-	intergenic_variant	-	-	-	-	-	-	IMPACT=MODIFIER
15_45538227_T/G	15:45538227	G	-	-	-	intergenic_variant	-	-	-	-	-	-	IMPACT=MODIFIER
15_45538372_C/T	15:45538372	T	-	-	-	intergenic_variant	-	-	-	-	-	-	IMPACT=MODIFIER
15_45538402_C/T	15:45538402	T	-	-	-	intergenic_variant	-	-	-	-	-	-	IMPACT=MODIFIER
15_45538440_T/C	15:45538440	C	-	-	-	intergenic_variant	-	-	-	-	-	-	IMPACT=MODIFIER
15_45538510_C/G	15:45538510	G	-	-	-	intergenic_variant	-	-	-	-	-	-	IMPACT=MODIFIER
15_45538516_G/A	15:45538516	A	-	-	-	intergenic_variant	-	-	-	-	-	-	IMPACT=MODIFIER
15_45538588_A/C	15:45538588	C	-	-	-	intergenic_variant	-	-	-	-	-	-	IMPACT=MODIFIER
15_45538649_T/C	15:45538649	C	-	-	-	intergenic_variant	-	-	-	-	-	-	IMPACT=MODIFIER
15_45538656_A/G	15:45538656	G	-	-	-	intergenic_variant	-	-	-	-	-	-	IMPACT=MODIFIER
15_45538690_G/A	15:45538690	A	-	-	-	intergenic_variant	-	-	-	-	-	-	IMPACT=MODIFIER
15_45538694_T/C	15:45538694	C	-	-	-	intergenic_variant	-	-	-	-	-	-	IMPACT=MODIFIER
15_45538748_C/T	15:45538748	T	-	-	-	intergenic_variant	-	-	-	-	-	-	IMPACT=MODIFIER
15_45538761_G/A	15:45538761	A	-	-	-	intergenic_variant	-	-	-	-	-	-	IMPACT=MODIFIER
15_45538895_C/T	15:45538895	T	-	-	-	intergenic_variant	-	-	-	-	-	-	IMPACT=MODIFIER
15_45538950_T/C	15:45538950	C	-	-	-	intergenic_variant	-	-	-	-	-	-	IMPACT=MODIFIER
15_45538963_G/A	15:45538963	A	-	-	-	intergenic_variant	-	-	-	-	-	-	IMPACT=MODIFIER
15_45539026_A/C	15:45539026	C	-	-	-	intergenic_variant	-	-	-	-	-	-	IMPACT=MODIFIER
15_45539063_T/C	15:45539063	C	-	-	-	intergenic_variant	-	-	-	-	-	-	IMPACT=MODIFIER
15_45539101_C/G	15:45539101	G	-	-	-	intergenic_variant	-	-	-	-	-	-	IMPACT=MODIFIER
15_45539111_T/A	15:45539111	A	-	-	-	intergenic_variant	-	-	-	-	-	-	IMPACT=MODIFIER
15_45539120_A/G	15:45539120	G	-	-	-	intergenic_variant	-	-	-	-	-	-	IMPACT=MODIFIER
15_45539130_T/C	15:45539130	C	-	-	-	intergenic_variant	-	-	-	-	-	-	IMPACT=MODIFIER
15_45539179_G/A	15:45539179	A	-	-	-	intergenic_variant	-	-	-	-	-	-	IMPACT=MODIFIER
15_45539245_A/T	15:45539245	T	-	-	-	intergenic_variant	-	-	-	-	-	-	IMPACT=MODIFIER
15_45539269_T/A	15:45539269	A	-	-	-	intergenic_variant	-	-	-	-	-	-	IMPACT=MODIFIER
15_45539277_G/A	15:45539277	A	-	-	-	intergenic_variant	-	-	-	-	-	-	IMPACT=MODIFIER
15_45539537_T/C	15:45539537	C	-	-	-	intergenic_variant	-	-	-	-	-	-	IMPACT=MODIFIER
15_45539540_G/A	15:45539540	A	-	-	-	intergenic_variant	-	-	-	-	-	-	IMPACT=MODIFIER
15_45539593_T/C	15:45539593	C	-	-	-	intergenic_variant	-	-	-	-	-	-	IMPACT=MODIFIER
15_45539599_G/A	15:45539599	A	-	-	-	intergenic_variant	-	-	-	-	-	-	IMPACT=MODIFIER
15_45539654_T/G	15:45539654	G	-	-	-	intergenic_variant	-	-	-	-	-	-	IMPACT=MODIFIER
15_45539663_T/C	15:45539663	C	-	-	-	intergenic_variant	-	-	-	-	-	-	IMPACT=MODIFIER
15_45539666_C/T	15:45539666	T	-	-	-	intergenic_variant	-	-	-	-	-	-	IMPACT=MODIFIER
15_45539714_C/T	15:45539714	T	-	-	-	intergenic_variant	-	-	-	-	-	-	IMPACT=MODIFIER
15_45539791_C/T	15:45539791	T	-	-	-	intergenic_variant	-	-	-	-	-	-	IMPACT=MODIFIER
15_45539878_T/A	15:45539878	A	-	-	-	intergenic_variant	-	-	-	-	-	-	IMPACT=MODIFIER
15_45540004_G/A	15:45540004	A	-	-	-	intergenic_variant	-	-	-	-	-	-	IMPACT=MODIFIER
15_45540199_T/G	15:45540199	G	-	-	-	intergenic_variant	-	-	-	-	-	-	IMPACT=MODIFIER
15_45540238_T/C	15:45540238	C	-	-	-	intergenic_variant	-	-	-	-	-	-	IMPACT=MODIFIER
15_45540302_C/A	15:45540302	A	-	-	-	intergenic_variant	-	-	-	-	-	-	IMPACT=MODIFIER
15_45540388_G/A	15:45540388	A	-	-	-	intergenic_variant	-	-	-	-	-	-	IMPACT=MODIFIER
15_45540504_C/T	15:45540504	T	-	-	-	intergenic_variant	-	-	-	-	-	-	IMPACT=MODIFIER
15_45540594_C/T	15:45540594	T	-	-	-	intergenic_variant	-	-	-	-	-	-	IMPACT=MODIFIER
15_45540621_G/A	15:45540621	A	-	-	-	intergenic_variant	-	-	-	-	-	-	IMPACT=MODIFIER
15_45540684_G/C	15:45540684	C	-	-	-	intergenic_variant	-	-	-	-	-	-	IMPACT=MODIFIER
15_45540687_C/T	15:45540687	T	-	-	-	intergenic_variant	-	-	-	-	-	-	IMPACT=MODIFIER
15_45540742_A/G	15:45540742	G	-	-	-	intergenic_variant	-	-	-	-	-	-	IMPACT=MODIFIER
15_45540746_T/C	15:45540746	C	-	-	-	intergenic_variant	-	-	-	-	-	-	IMPACT=MODIFIER
15_45540889_A/G	15:45540889	G	-	-	-	intergenic_variant	-	-	-	-	-	-	IMPACT=MODIFIER
15_45540904_T/C	15:45540904	C	-	-	-	intergenic_variant	-	-	-	-	-	-	IMPACT=MODIFIER
15_45540930_C/T	15:45540930	T	-	-	-	intergenic_variant	-	-	-	-	-	-	IMPACT=MODIFIER
15_45540952_C/G	15:45540952	G	-	-	-	intergenic_variant	-	-	-	-	-	-	IMPACT=MODIFIER
15_45540975_T/C	15:45540975	C	-	-	-	intergenic_variant	-	-	-	-	-	-	IMPACT=MODIFIER
15_45541019_G/A	15:45541019	A	-	-	-	intergenic_variant	-	-	-	-	-	-	IMPACT=MODIFIER
15_45541099_C/A	15:45541099	A	-	-	-	intergenic_variant	-	-	-	-	-	-	IMPACT=MODIFIER
15_45541171_C/A	15:45541171	A	-	-	-	intergenic_variant	-	-	-	-	-	-	IMPACT=MODIFIER
15_45541253_A/G	15:45541253	G	-	-	-	intergenic_variant	-	-	-	-	-	-	IMPACT=MODIFIER
15_45541263_T/C	15:45541263	C	-	-	-	intergenic_variant	-	-	-	-	-	-	IMPACT=MODIFIER
15_45541291_G/A	15:45541291	A	-	-	-	intergenic_variant	-	-	-	-	-	-	IMPACT=MODIFIER
15_45541310_G/A	15:45541310	A	-	-	-	intergenic_variant	-	-	-	-	-	-	IMPACT=MODIFIER
15_45541329_C/T	15:45541329	T	-	-	-	intergenic_variant	-	-	-	-	-	-	IMPACT=MODIFIER
15_45541397_C/T	15:45541397	T	-	-	-	intergenic_variant	-	-	-	-	-	-	IMPACT=MODIFIER
15_45541421_C/G	15:45541421	G	-	-	-	intergenic_variant	-	-	-	-	-	-	IMPACT=MODIFIER
15_45541552_T/C	15:45541552	C	-	-	-	intergenic_variant	-	-	-	-	-	-	IMPACT=MODIFIER
15_45541553_G/A	15:45541553	A	-	-	-	intergenic_variant	-	-	-	-	-	-	IMPACT=MODIFIER
15_45541644_G/T	15:45541644	T	-	-	-	intergenic_variant	-	-	-	-	-	-	IMPACT=MODIFIER
15_45541646_C/T	15:45541646	T	-	-	-	intergenic_variant	-	-	-	-	-	-	IMPACT=MODIFIER
15_45541701_C/T	15:45541701	T	-	-	-	intergenic_variant	-	-	-	-	-	-	IMPACT=MODIFIER
15_45541795_G/A	15:45541795	A	-	-	-	intergenic_variant	-	-	-	-	-	-	IMPACT=MODIFIER
15_45541831_G/A	15:45541831	A	-	-	-	intergenic_variant	-	-	-	-	-	-	IMPACT=MODIFIER
15_45541879_G/GA/C	15:45541879	GA	-	-	-	intergenic_variant	-	-	-	-	-	-	IMPACT=MODIFIER
15_45541961_T/C	15:45541961	C	-	-	-	intergenic_variant	-	-	-	-	-	-	IMPACT=MODIFIER
15_45542021_T/A	15:45542021	A	-	-	-	intergenic_variant	-	-	-	-	-	-	IMPACT=MODIFIER
15_45542165_A/G	15:45542165	G	-	-	-	intergenic_variant	-	-	-	-	-	-	IMPACT=MODIFIER
15_45542275_T/A	15:45542275	A	-	-	-	intergenic_variant	-	-	-	-	-	-	IMPACT=MODIFIER
15_45542371_C/T	15:45542371	T	-	-	-	intergenic_variant	-	-	-	-	-	-	IMPACT=MODIFIER
15_45542447_G/A	15:45542447	A	-	-	-	intergenic_variant	-	-	-	-	-	-	IMPACT=MODIFIER
15_45542510_T/C	15:45542510	C	-	-	-	intergenic_variant	-	-	-	-	-	-	IMPACT=MODIFIER
15_45542582_A/G	15:45542582	G	-	-	-	intergenic_variant	-	-	-	-	-	-	IMPACT=MODIFIER
15_45542639_C/T	15:45542639	T	-	-	-	intergenic_variant	-	-	-	-	-	-	IMPACT=MODIFIER
15_45542765_C/G	15:45542765	G	-	-	-	intergenic_variant	-	-	-	-	-	-	IMPACT=MODIFIER
15_45542807_C/A	15:45542807	A	-	-	-	intergenic_variant	-	-	-	-	-	-	IMPACT=MODIFIER
15_45542849_G/C	15:45542849	C	-	-	-	intergenic_variant	-	-	-	-	-	-	IMPACT=MODIFIER
15_45542863_G/A	15:45542863	A	-	-	-	intergenic_variant	-	-	-	-	-	-	IMPACT=MODIFIER
15_45542948_A/G	15:45542948	G	-	-	-	intergenic_variant	-	-	-	-	-	-	IMPACT=MODIFIER
15_45542966_G/A	15:45542966	A	-	-	-	intergenic_variant	-	-	-	-	-	-	IMPACT=MODIFIER
15_45543003_G/A	15:45543003	A	-	-	-	intergenic_variant	-	-	-	-	-	-	IMPACT=MODIFIER
15_45543026_C/T	15:45543026	T	-	-	-	intergenic_variant	-	-	-	-	-	-	IMPACT=MODIFIER
15_45543091_T/A	15:45543091	A	-	-	-	intergenic_variant	-	-	-	-	-	-	IMPACT=MODIFIER
15_45543119_T/C	15:45543119	C	-	-	-	intergenic_variant	-	-	-	-	-	-	IMPACT=MODIFIER
15_45543149_G/C	15:45543149	C	-	-	-	intergenic_variant	-	-	-	-	-	-	IMPACT=MODIFIER
15_45543156_A/G	15:45543156	G	-	-	-	intergenic_variant	-	-	-	-	-	-	IMPACT=MODIFIER
15_45543187_G/A	15:45543187	A	-	-	-	intergenic_variant	-	-	-	-	-	-	IMPACT=MODIFIER
15_45543196_G/C	15:45543196	C	-	-	-	intergenic_variant	-	-	-	-	-	-	IMPACT=MODIFIER
15_45543264_A/C	15:45543264	C	-	-	-	intergenic_variant	-	-	-	-	-	-	IMPACT=MODIFIER
15_45543292_G/A	15:45543292	A	-	-	-	intergenic_variant	-	-	-	-	-	-	IMPACT=MODIFIER
15_45543325_G/A	15:45543325	A	-	-	-	intergenic_variant	-	-	-	-	-	-	IMPACT=MODIFIER
15_45543379_A/G	15:45543379	G	-	-	-	intergenic_variant	-	-	-	-	-	-	IMPACT=MODIFIER
15_45543383_C/A	15:45543383	A	-	-	-	intergenic_variant	-	-	-	-	-	-	IMPACT=MODIFIER
15_45543389_A/G	15:45543389	G	-	-	-	intergenic_variant	-	-	-	-	-	-	IMPACT=MODIFIER
15_45543390_T/C	15:45543390	C	-	-	-	intergenic_variant	-	-	-	-	-	-	IMPACT=MODIFIER
15_45543402_T/C	15:45543402	C	-	-	-	intergenic_variant	-	-	-	-	-	-	IMPACT=MODIFIER
15_45543428_G/C	15:45543428	C	-	-	-	intergenic_variant	-	-	-	-	-	-	IMPACT=MODIFIER
15_45543451_C/T	15:45543451	T	-	-	-	intergenic_variant	-	-	-	-	-	-	IMPACT=MODIFIER
15_45543455_G/T	15:45543455	T	-	-	-	intergenic_variant	-	-	-	-	-	-	IMPACT=MODIFIER
15_45543547_T/C	15:45543547	C	-	-	-	intergenic_variant	-	-	-	-	-	-	IMPACT=MODIFIER
15_45543611_A/G	15:45543611	G	-	-	-	intergenic_variant	-	-	-	-	-	-	IMPACT=MODIFIER
15_45543679_T/C	15:45543679	C	-	-	-	intergenic_variant	-	-	-	-	-	-	IMPACT=MODIFIER
15_45543680_G/A	15:45543680	A	-	-	-	intergenic_variant	-	-	-	-	-	-	IMPACT=MODIFIER
15_45543690_A/T	15:45543690	T	-	-	-	intergenic_variant	-	-	-	-	-	-	IMPACT=MODIFIER
15_45543718_T/C	15:45543718	C	-	-	-	intergenic_variant	-	-	-	-	-	-	IMPACT=MODIFIER
15_45543757_T/C	15:45543757	C	-	-	-	intergenic_variant	-	-	-	-	-	-	IMPACT=MODIFIER
15_45543811_G/A	15:45543811	A	-	-	-	intergenic_variant	-	-	-	-	-	-	IMPACT=MODIFIER
15_45543880_T/C	15:45543880	C	-	-	-	intergenic_variant	-	-	-	-	-	-	IMPACT=MODIFIER
15_45543902_G/A	15:45543902	A	-	-	-	intergenic_variant	-	-	-	-	-	-	IMPACT=MODIFIER
15_45543993_C/T	15:45543993	T	-	-	-	intergenic_variant	-	-	-	-	-	-	IMPACT=MODIFIER
15_45544026_C/T	15:45544026	T	-	-	-	intergenic_variant	-	-	-	-	-	-	IMPACT=MODIFIER
15_45544027_G/A	15:45544027	A	-	-	-	intergenic_variant	-	-	-	-	-	-	IMPACT=MODIFIER
15_45544076_C/A	15:45544076	A	-	-	-	intergenic_variant	-	-	-	-	-	-	IMPACT=MODIFIER
15_45544135_A/T	15:45544135	T	-	-	-	intergenic_variant	-	-	-	-	-	-	IMPACT=MODIFIER
15_45544164_T/C	15:45544164	C	-	-	-	intergenic_variant	-	-	-	-	-	-	IMPACT=MODIFIER
15_45544196_T/C	15:45544196	C	-	-	-	intergenic_variant	-	-	-	-	-	-	IMPACT=MODIFIER
15_45544295_G/A	15:45544295	A	-	-	-	intergenic_variant	-	-	-	-	-	-	IMPACT=MODIFIER
15_45544351_T/C	15:45544351	C	-	-	-	intergenic_variant	-	-	-	-	-	-	IMPACT=MODIFIER
15_45544471_T/C	15:45544471	C	-	-	-	intergenic_variant	-	-	-	-	-	-	IMPACT=MODIFIER
15_45544472_A/C	15:45544472	C	-	-	-	intergenic_variant	-	-	-	-	-	-	IMPACT=MODIFIER
15_45544473_G/A	15:45544473	A	-	-	-	intergenic_variant	-	-	-	-	-	-	IMPACT=MODIFIER
15_45544533_T/C	15:45544533	C	-	-	-	intergenic_variant	-	-	-	-	-	-	IMPACT=MODIFIER
15_45544537_A/G	15:45544537	G	-	-	-	intergenic_variant	-	-	-	-	-	-	IMPACT=MODIFIER
15_45544561_C/G/A	15:45544561	G	-	-	-	intergenic_variant	-	-	-	-	-	-	IMPACT=MODIFIER
15_45544614_A/C	15:45544614	C	-	-	-	intergenic_variant	-	-	-	-	-	-	IMPACT=MODIFIER
15_45544692_A/G	15:45544692	G	-	-	-	intergenic_variant	-	-	-	-	-	-	IMPACT=MODIFIER
15_45544698_T/A	15:45544698	A	-	-	-	intergenic_variant	-	-	-	-	-	-	IMPACT=MODIFIER
15_45544725_C/T	15:45544725	T	-	-	-	intergenic_variant	-	-	-	-	-	-	IMPACT=MODIFIER
15_45544768_C/T	15:45544768	T	-	-	-	intergenic_variant	-	-	-	-	-	-	IMPACT=MODIFIER
15_45544777_C/T	15:45544777	T	-	-	-	intergenic_variant	-	-	-	-	-	-	IMPACT=MODIFIER
15_45544849_G/C	15:45544849	C	-	-	-	intergenic_variant	-	-	-	-	-	-	IMPACT=MODIFIER
15_45545079_G/A	15:45545079	A	-	-	-	intergenic_variant	-	-	-	-	-	-	IMPACT=MODIFIER
15_45545172_G/A	15:45545172	A	-	-	-	intergenic_variant	-	-	-	-	-	-	IMPACT=MODIFIER
15_45545198_C/T	15:45545198	T	-	-	-	intergenic_variant	-	-	-	-	-	-	IMPACT=MODIFIER
15_45545278_G/A	15:45545278	A	-	-	-	intergenic_variant	-	-	-	-	-	-	IMPACT=MODIFIER
15_45545411_T/C	15:45545411	C	-	-	-	intergenic_variant	-	-	-	-	-	-	IMPACT=MODIFIER
15_45545468_G/T	15:45545468	T	-	-	-	intergenic_variant	-	-	-	-	-	-	IMPACT=MODIFIER
15_45545488_G/A	15:45545488	A	-	-	-	intergenic_variant	-	-	-	-	-	-	IMPACT=MODIFIER
15_45545600_T/C	15:45545600	C	-	-	-	intergenic_variant	-	-	-	-	-	-	IMPACT=MODIFIER
15_45545614_G/A	15:45545614	A	-	-	-	intergenic_variant	-	-	-	-	-	-	IMPACT=MODIFIER
15_45545635_C/G	15:45545635	G	-	-	-	intergenic_variant	-	-	-	-	-	-	IMPACT=MODIFIER
15_45545775_A/*/G	15:45545775	G	-	-	-	intergenic_variant	-	-	-	-	-	-	IMPACT=MODIFIER
15_45545782_A/C	15:45545782	C	-	-	-	intergenic_variant	-	-	-	-	-	-	IMPACT=MODIFIER
15_45545881_G/A	15:45545881	A	-	-	-	intergenic_variant	-	-	-	-	-	-	IMPACT=MODIFIER
15_45545934_G/A	15:45545934	A	-	-	-	intergenic_variant	-	-	-	-	-	-	IMPACT=MODIFIER
15_45546013_C/T	15:45546013	T	-	-	-	intergenic_variant	-	-	-	-	-	-	IMPACT=MODIFIER
15_45546030_C/T	15:45546030	T	-	-	-	intergenic_variant	-	-	-	-	-	-	IMPACT=MODIFIER
15_45546529_G/A	15:45546529	A	-	-	-	intergenic_variant	-	-	-	-	-	-	IMPACT=MODIFIER
15_45546637_A/G	15:45546637	G	-	-	-	intergenic_variant	-	-	-	-	-	-	IMPACT=MODIFIER
15_45546661_G/A	15:45546661	A	-	-	-	intergenic_variant	-	-	-	-	-	-	IMPACT=MODIFIER
15_45546699_T/C	15:45546699	C	-	-	-	intergenic_variant	-	-	-	-	-	-	IMPACT=MODIFIER
15_45546776_A/G	15:45546776	G	-	-	-	intergenic_variant	-	-	-	-	-	-	IMPACT=MODIFIER
15_45546872_T/A	15:45546872	A	-	-	-	intergenic_variant	-	-	-	-	-	-	IMPACT=MODIFIER
15_45546945_T/C	15:45546945	C	-	-	-	intergenic_variant	-	-	-	-	-	-	IMPACT=MODIFIER
15_45546975_C/T	15:45546975	T	-	-	-	intergenic_variant	-	-	-	-	-	-	IMPACT=MODIFIER
15_45547013_C/G	15:45547013	G	-	-	-	intergenic_variant	-	-	-	-	-	-	IMPACT=MODIFIER
15_45547079_C/T	15:45547079	T	-	-	-	intergenic_variant	-	-	-	-	-	-	IMPACT=MODIFIER
15_45547124_A/G	15:45547124	G	-	-	-	intergenic_variant	-	-	-	-	-	-	IMPACT=MODIFIER
15_45547181_A/G	15:45547181	G	-	-	-	intergenic_variant	-	-	-	-	-	-	IMPACT=MODIFIER
15_45547330_A/G	15:45547330	G	-	-	-	intergenic_variant	-	-	-	-	-	-	IMPACT=MODIFIER
15_45547349_T/A	15:45547349	A	-	-	-	intergenic_variant	-	-	-	-	-	-	IMPACT=MODIFIER
15_45547353_T/A	15:45547353	A	-	-	-	intergenic_variant	-	-	-	-	-	-	IMPACT=MODIFIER
15_45547429_C/T/CG	15:45547429	T	-	-	-	intergenic_variant	-	-	-	-	-	-	IMPACT=MODIFIER
15_45547563_T/G	15:45547563	G	-	-	-	intergenic_variant	-	-	-	-	-	-	IMPACT=MODIFIER
15_45547596_G/A	15:45547596	A	-	-	-	intergenic_variant	-	-	-	-	-	-	IMPACT=MODIFIER
15_45547623_G/C	15:45547623	C	-	-	-	intergenic_variant	-	-	-	-	-	-	IMPACT=MODIFIER
15_45547694_G/A	15:45547694	A	-	-	-	intergenic_variant	-	-	-	-	-	-	IMPACT=MODIFIER
15_45547723_G/C	15:45547723	C	-	-	-	intergenic_variant	-	-	-	-	-	-	IMPACT=MODIFIER
15_45547731_G/C	15:45547731	C	-	-	-	intergenic_variant	-	-	-	-	-	-	IMPACT=MODIFIER
15_45547752_C/A	15:45547752	A	-	-	-	intergenic_variant	-	-	-	-	-	-	IMPACT=MODIFIER
15_45547756_T/C	15:45547756	C	-	-	-	intergenic_variant	-	-	-	-	-	-	IMPACT=MODIFIER
15_45547785_C/T	15:45547785	T	-	-	-	intergenic_variant	-	-	-	-	-	-	IMPACT=MODIFIER
15_45547788_G/A	15:45547788	A	-	-	-	intergenic_variant	-	-	-	-	-	-	IMPACT=MODIFIER
15_45547842_G/A	15:45547842	A	-	-	-	intergenic_variant	-	-	-	-	-	-	IMPACT=MODIFIER
15_45547859_G/C	15:45547859	C	-	-	-	intergenic_variant	-	-	-	-	-	-	IMPACT=MODIFIER
15_45547892_C/T	15:45547892	T	-	-	-	intergenic_variant	-	-	-	-	-	-	IMPACT=MODIFIER
15_45548022_T/G	15:45548022	G	-	-	-	intergenic_variant	-	-	-	-	-	-	IMPACT=MODIFIER
15_45548036_C/A	15:45548036	A	-	-	-	intergenic_variant	-	-	-	-	-	-	IMPACT=MODIFIER
15_45548084_G/A	15:45548084	A	-	-	-	intergenic_variant	-	-	-	-	-	-	IMPACT=MODIFIER
15_45548088_A/G	15:45548088	G	-	-	-	intergenic_variant	-	-	-	-	-	-	IMPACT=MODIFIER
15_45548109_A/G	15:45548109	G	-	-	-	intergenic_variant	-	-	-	-	-	-	IMPACT=MODIFIER
15_45548245_T/C	15:45548245	C	-	-	-	intergenic_variant	-	-	-	-	-	-	IMPACT=MODIFIER
15_45548268_T/C	15:45548268	C	-	-	-	intergenic_variant	-	-	-	-	-	-	IMPACT=MODIFIER
15_45548273_A/G	15:45548273	G	-	-	-	intergenic_variant	-	-	-	-	-	-	IMPACT=MODIFIER
15_45548344_C/T	15:45548344	T	-	-	-	intergenic_variant	-	-	-	-	-	-	IMPACT=MODIFIER
15_45548423_C/A	15:45548423	A	-	-	-	intergenic_variant	-	-	-	-	-	-	IMPACT=MODIFIER
15_45548530_T/G	15:45548530	G	-	-	-	intergenic_variant	-	-	-	-	-	-	IMPACT=MODIFIER
15_45548561_G/A	15:45548561	A	-	-	-	intergenic_variant	-	-	-	-	-	-	IMPACT=MODIFIER
15_45548598_G/A	15:45548598	A	-	-	-	intergenic_variant	-	-	-	-	-	-	IMPACT=MODIFIER
15_45548600_T/C	15:45548600	C	-	-	-	intergenic_variant	-	-	-	-	-	-	IMPACT=MODIFIER
15_45548636_C/G	15:45548636	G	-	-	-	intergenic_variant	-	-	-	-	-	-	IMPACT=MODIFIER
15_45548922_A/G	15:45548922	G	-	-	-	intergenic_variant	-	-	-	-	-	-	IMPACT=MODIFIER
15_45549481_C/T	15:45549481	T	-	-	-	intergenic_variant	-	-	-	-	-	-	IMPACT=MODIFIER
15_45549593_T/C	15:45549593	C	-	-	-	intergenic_variant	-	-	-	-	-	-	IMPACT=MODIFIER
15_45550139_G/A	15:45550139	A	-	-	-	intergenic_variant	-	-	-	-	-	-	IMPACT=MODIFIER
15_45550497_C/G	15:45550497	G	-	-	-	intergenic_variant	-	-	-	-	-	-	IMPACT=MODIFIER
15_45550526_G/A	15:45550526	A	-	-	-	intergenic_variant	-	-	-	-	-	-	IMPACT=MODIFIER
15_45550660_T/C	15:45550660	C	-	-	-	intergenic_variant	-	-	-	-	-	-	IMPACT=MODIFIER
15_45550720_C/T	15:45550720	T	-	-	-	intergenic_variant	-	-	-	-	-	-	IMPACT=MODIFIER
15_45550735_G/C	15:45550735	C	-	-	-	intergenic_variant	-	-	-	-	-	-	IMPACT=MODIFIER
15_45550783_T/C	15:45550783	C	-	-	-	intergenic_variant	-	-	-	-	-	-	IMPACT=MODIFIER
15_45550786_C/T	15:45550786	T	-	-	-	intergenic_variant	-	-	-	-	-	-	IMPACT=MODIFIER
15_45550860_C/T	15:45550860	T	-	-	-	intergenic_variant	-	-	-	-	-	-	IMPACT=MODIFIER
15_45551015_T/G	15:45551015	G	-	-	-	intergenic_variant	-	-	-	-	-	-	IMPACT=MODIFIER
15_45551034_T/C	15:45551034	C	-	-	-	intergenic_variant	-	-	-	-	-	-	IMPACT=MODIFIER
15_45551048_A/C	15:45551048	C	-	-	-	intergenic_variant	-	-	-	-	-	-	IMPACT=MODIFIER
15_45551106_C/A	15:45551106	A	-	-	-	intergenic_variant	-	-	-	-	-	-	IMPACT=MODIFIER
15_45551357_A/G	15:45551357	G	-	-	-	intergenic_variant	-	-	-	-	-	-	IMPACT=MODIFIER
15_45551439_T/C	15:45551439	C	-	-	-	intergenic_variant	-	-	-	-	-	-	IMPACT=MODIFIER
15_45551491_G/A	15:45551491	A	-	-	-	intergenic_variant	-	-	-	-	-	-	IMPACT=MODIFIER
15_45551536_T/C	15:45551536	C	-	-	-	intergenic_variant	-	-	-	-	-	-	IMPACT=MODIFIER
15_45551669_T/A	15:45551669	A	-	-	-	intergenic_variant	-	-	-	-	-	-	IMPACT=MODIFIER
15_45551674_G/A	15:45551674	A	-	-	-	intergenic_variant	-	-	-	-	-	-	IMPACT=MODIFIER
15_45551697_T/A	15:45551697	A	-	-	-	intergenic_variant	-	-	-	-	-	-	IMPACT=MODIFIER
15_45551702_C/T	15:45551702	T	-	-	-	intergenic_variant	-	-	-	-	-	-	IMPACT=MODIFIER
15_45551722_T/C	15:45551722	C	-	-	-	intergenic_variant	-	-	-	-	-	-	IMPACT=MODIFIER
15_45551730_T/C	15:45551730	C	-	-	-	intergenic_variant	-	-	-	-	-	-	IMPACT=MODIFIER
15_45551736_C/T	15:45551736	T	-	-	-	intergenic_variant	-	-	-	-	-	-	IMPACT=MODIFIER
15_45551846_C/G	15:45551846	G	-	-	-	intergenic_variant	-	-	-	-	-	-	IMPACT=MODIFIER
15_45551980_T/C	15:45551980	C	-	-	-	intergenic_variant	-	-	-	-	-	-	IMPACT=MODIFIER
15_45551996_A/G	15:45551996	G	-	-	-	intergenic_variant	-	-	-	-	-	-	IMPACT=MODIFIER
15_45552068_T/C	15:45552068	C	-	-	-	intergenic_variant	-	-	-	-	-	-	IMPACT=MODIFIER
15_45552072_C/T	15:45552072	T	-	-	-	intergenic_variant	-	-	-	-	-	-	IMPACT=MODIFIER
15_45552152_A/G	15:45552152	G	-	-	-	intergenic_variant	-	-	-	-	-	-	IMPACT=MODIFIER
15_45552172_T/C	15:45552172	C	-	-	-	intergenic_variant	-	-	-	-	-	-	IMPACT=MODIFIER
15_45552186_G/A	15:45552186	A	-	-	-	intergenic_variant	-	-	-	-	-	-	IMPACT=MODIFIER
15_45552192_A/C	15:45552192	C	-	-	-	intergenic_variant	-	-	-	-	-	-	IMPACT=MODIFIER
15_45552206_C/T	15:45552206	T	-	-	-	intergenic_variant	-	-	-	-	-	-	IMPACT=MODIFIER
15_45552230_G/A	15:45552230	A	-	-	-	intergenic_variant	-	-	-	-	-	-	IMPACT=MODIFIER
15_45552326_G/C	15:45552326	C	-	-	-	intergenic_variant	-	-	-	-	-	-	IMPACT=MODIFIER
15_45552525_A/G	15:45552525	G	-	-	-	intergenic_variant	-	-	-	-	-	-	IMPACT=MODIFIER
15_45552622_T/C	15:45552622	C	-	-	-	intergenic_variant	-	-	-	-	-	-	IMPACT=MODIFIER
15_45552624_A/G	15:45552624	G	-	-	-	intergenic_variant	-	-	-	-	-	-	IMPACT=MODIFIER
15_45552644_G/A	15:45552644	A	-	-	-	intergenic_variant	-	-	-	-	-	-	IMPACT=MODIFIER
15_45552714_A/T	15:45552714	T	-	-	-	intergenic_variant	-	-	-	-	-	-	IMPACT=MODIFIER
15_45552757_C/T	15:45552757	T	-	-	-	intergenic_variant	-	-	-	-	-	-	IMPACT=MODIFIER
15_45552771_T/C	15:45552771	C	-	-	-	intergenic_variant	-	-	-	-	-	-	IMPACT=MODIFIER
15_45552926_C/T	15:45552926	T	-	-	-	intergenic_variant	-	-	-	-	-	-	IMPACT=MODIFIER
15_45552973_T/C	15:45552973	C	-	-	-	intergenic_variant	-	-	-	-	-	-	IMPACT=MODIFIER
15_45552990_T/C	15:45552990	C	-	-	-	intergenic_variant	-	-	-	-	-	-	IMPACT=MODIFIER
15_45553108_C/G	15:45553108	G	-	-	-	intergenic_variant	-	-	-	-	-	-	IMPACT=MODIFIER
15_45553110_G/A	15:45553110	A	-	-	-	intergenic_variant	-	-	-	-	-	-	IMPACT=MODIFIER
15_45553131_T/C	15:45553131	C	-	-	-	intergenic_variant	-	-	-	-	-	-	IMPACT=MODIFIER
15_45553147_T/C	15:45553147	C	-	-	-	intergenic_variant	-	-	-	-	-	-	IMPACT=MODIFIER
15_45553202_C/A	15:45553202	A	-	-	-	intergenic_variant	-	-	-	-	-	-	IMPACT=MODIFIER
15_45553279_T/C	15:45553279	C	-	-	-	intergenic_variant	-	-	-	-	-	-	IMPACT=MODIFIER
15_45553322_T/C	15:45553322	C	-	-	-	intergenic_variant	-	-	-	-	-	-	IMPACT=MODIFIER
15_45553323_G/T	15:45553323	T	-	-	-	intergenic_variant	-	-	-	-	-	-	IMPACT=MODIFIER
15_45553354_G/A	15:45553354	A	-	-	-	intergenic_variant	-	-	-	-	-	-	IMPACT=MODIFIER
15_45553371_T/A	15:45553371	A	-	-	-	intergenic_variant	-	-	-	-	-	-	IMPACT=MODIFIER
15_45553393_C/G	15:45553393	G	-	-	-	intergenic_variant	-	-	-	-	-	-	IMPACT=MODIFIER
15_45553440_T/C	15:45553440	C	-	-	-	intergenic_variant	-	-	-	-	-	-	IMPACT=MODIFIER
15_45553451_C/A	15:45553451	A	-	-	-	intergenic_variant	-	-	-	-	-	-	IMPACT=MODIFIER
15_45553551_A/G	15:45553551	G	-	-	-	intergenic_variant	-	-	-	-	-	-	IMPACT=MODIFIER
15_45553568_G/A	15:45553568	A	-	-	-	intergenic_variant	-	-	-	-	-	-	IMPACT=MODIFIER
15_45553576_G/A	15:45553576	A	-	-	-	intergenic_variant	-	-	-	-	-	-	IMPACT=MODIFIER
15_45555404_T/C	15:45555404	C	-	-	-	intergenic_variant	-	-	-	-	-	-	IMPACT=MODIFIER
15_45555414_G/T	15:45555414	T	-	-	-	intergenic_variant	-	-	-	-	-	-	IMPACT=MODIFIER
15_45555435_G/A	15:45555435	A	-	-	-	intergenic_variant	-	-	-	-	-	-	IMPACT=MODIFIER
15_45555468_C/T	15:45555468	T	-	-	-	intergenic_variant	-	-	-	-	-	-	IMPACT=MODIFIER
15_45555595_A/C	15:45555595	C	-	-	-	intergenic_variant	-	-	-	-	-	-	IMPACT=MODIFIER
15_45555613_C/T	15:45555613	T	-	-	-	intergenic_variant	-	-	-	-	-	-	IMPACT=MODIFIER
15_45555636_G/A	15:45555636	A	-	-	-	intergenic_variant	-	-	-	-	-	-	IMPACT=MODIFIER
15_45555671_G/A	15:45555671	A	-	-	-	intergenic_variant	-	-	-	-	-	-	IMPACT=MODIFIER
15_45555675_A/G	15:45555675	G	-	-	-	intergenic_variant	-	-	-	-	-	-	IMPACT=MODIFIER
15_45555706_G/T	15:45555706	T	-	-	-	intergenic_variant	-	-	-	-	-	-	IMPACT=MODIFIER
15_45555728_G/C	15:45555728	C	-	-	-	intergenic_variant	-	-	-	-	-	-	IMPACT=MODIFIER
15_45555748_C/T	15:45555748	T	-	-	-	intergenic_variant	-	-	-	-	-	-	IMPACT=MODIFIER
15_45555835_G/A	15:45555835	A	-	-	-	intergenic_variant	-	-	-	-	-	-	IMPACT=MODIFIER
15_45555958_T/C	15:45555958	C	-	-	-	intergenic_variant	-	-	-	-	-	-	IMPACT=MODIFIER
15_45555985_T/C	15:45555985	C	-	-	-	intergenic_variant	-	-	-	-	-	-	IMPACT=MODIFIER
15_45556017_C/A	15:45556017	A	-	-	-	intergenic_variant	-	-	-	-	-	-	IMPACT=MODIFIER
15_45556268_T/C	15:45556268	C	-	-	-	intergenic_variant	-	-	-	-	-	-	IMPACT=MODIFIER
15_45556289_C/T	15:45556289	T	-	-	-	intergenic_variant	-	-	-	-	-	-	IMPACT=MODIFIER
15_45556364_C/T	15:45556364	T	-	-	-	intergenic_variant	-	-	-	-	-	-	IMPACT=MODIFIER
15_45556373_T/G	15:45556373	G	-	-	-	intergenic_variant	-	-	-	-	-	-	IMPACT=MODIFIER
15_45556458_T/C	15:45556458	C	-	-	-	intergenic_variant	-	-	-	-	-	-	IMPACT=MODIFIER
15_45556509_A/G	15:45556509	G	-	-	-	intergenic_variant	-	-	-	-	-	-	IMPACT=MODIFIER
15_45556513_T/C	15:45556513	C	-	-	-	intergenic_variant	-	-	-	-	-	-	IMPACT=MODIFIER
15_45556550_G/A	15:45556550	A	-	-	-	intergenic_variant	-	-	-	-	-	-	IMPACT=MODIFIER
15_45556551_C/T	15:45556551	T	-	-	-	intergenic_variant	-	-	-	-	-	-	IMPACT=MODIFIER
15_45556552_G/A	15:45556552	A	-	-	-	intergenic_variant	-	-	-	-	-	-	IMPACT=MODIFIER
15_45556658_C/T	15:45556658	T	-	-	-	intergenic_variant	-	-	-	-	-	-	IMPACT=MODIFIER
15_45556744_G/A	15:45556744	A	-	-	-	intergenic_variant	-	-	-	-	-	-	IMPACT=MODIFIER
15_45556751_T/C	15:45556751	C	-	-	-	intergenic_variant	-	-	-	-	-	-	IMPACT=MODIFIER
15_45556783_T/G	15:45556783	G	-	-	-	intergenic_variant	-	-	-	-	-	-	IMPACT=MODIFIER
15_45556985_T/C	15:45556985	C	-	-	-	intergenic_variant	-	-	-	-	-	-	IMPACT=MODIFIER
15_45557004_A/G	15:45557004	G	-	-	-	intergenic_variant	-	-	-	-	-	-	IMPACT=MODIFIER
15_45557270_C/T	15:45557270	T	-	-	-	intergenic_variant	-	-	-	-	-	-	IMPACT=MODIFIER
15_45557369_C/A	15:45557369	A	-	-	-	intergenic_variant	-	-	-	-	-	-	IMPACT=MODIFIER
15_45557397_G/A	15:45557397	A	-	-	-	intergenic_variant	-	-	-	-	-	-	IMPACT=MODIFIER
15_45557454_C/T	15:45557454	T	-	-	-	intergenic_variant	-	-	-	-	-	-	IMPACT=MODIFIER
15_45557464_G/T	15:45557464	T	-	-	-	intergenic_variant	-	-	-	-	-	-	IMPACT=MODIFIER
15_45557558_G/A	15:45557558	A	-	-	-	intergenic_variant	-	-	-	-	-	-	IMPACT=MODIFIER
15_45557597_T/C	15:45557597	C	-	-	-	intergenic_variant	-	-	-	-	-	-	IMPACT=MODIFIER
15_45557603_C/T	15:45557603	T	-	-	-	intergenic_variant	-	-	-	-	-	-	IMPACT=MODIFIER
15_45557607_T/C	15:45557607	C	-	-	-	intergenic_variant	-	-	-	-	-	-	IMPACT=MODIFIER
15_45557662_C/T	15:45557662	T	-	-	-	intergenic_variant	-	-	-	-	-	-	IMPACT=MODIFIER
15_45557713_A/G	15:45557713	G	-	-	-	intergenic_variant	-	-	-	-	-	-	IMPACT=MODIFIER
15_45557714_T/C	15:45557714	C	-	-	-	intergenic_variant	-	-	-	-	-	-	IMPACT=MODIFIER
15_45557744_T/C	15:45557744	C	-	-	-	intergenic_variant	-	-	-	-	-	-	IMPACT=MODIFIER
15_45557767_C/T	15:45557767	T	-	-	-	intergenic_variant	-	-	-	-	-	-	IMPACT=MODIFIER
15_45557794_C/T	15:45557794	T	-	-	-	intergenic_variant	-	-	-	-	-	-	IMPACT=MODIFIER
15_45557795_A/G	15:45557795	G	-	-	-	intergenic_variant	-	-	-	-	-	-	IMPACT=MODIFIER
15_45557801_C/T	15:45557801	T	-	-	-	intergenic_variant	-	-	-	-	-	-	IMPACT=MODIFIER
15_45557871_C/A	15:45557871	A	-	-	-	intergenic_variant	-	-	-	-	-	-	IMPACT=MODIFIER
15_45557879_C/T	15:45557879	T	-	-	-	intergenic_variant	-	-	-	-	-	-	IMPACT=MODIFIER
15_45557950_T/C	15:45557950	C	-	-	-	intergenic_variant	-	-	-	-	-	-	IMPACT=MODIFIER
15_45558022_T/C	15:45558022	C	-	-	-	intergenic_variant	-	-	-	-	-	-	IMPACT=MODIFIER
15_45558102_C/G	15:45558102	G	-	-	-	intergenic_variant	-	-	-	-	-	-	IMPACT=MODIFIER
15_45558166_C/T	15:45558166	T	-	-	-	intergenic_variant	-	-	-	-	-	-	IMPACT=MODIFIER
15_45558189_G/A	15:45558189	A	-	-	-	intergenic_variant	-	-	-	-	-	-	IMPACT=MODIFIER
15_45558230_T/C	15:45558230	C	-	-	-	intergenic_variant	-	-	-	-	-	-	IMPACT=MODIFIER
15_45558236_T/C	15:45558236	C	-	-	-	intergenic_variant	-	-	-	-	-	-	IMPACT=MODIFIER
15_45558252_C/T	15:45558252	T	-	-	-	intergenic_variant	-	-	-	-	-	-	IMPACT=MODIFIER
15_45558261_T/C	15:45558261	C	-	-	-	intergenic_variant	-	-	-	-	-	-	IMPACT=MODIFIER
15_45558310_C/T	15:45558310	T	-	-	-	intergenic_variant	-	-	-	-	-	-	IMPACT=MODIFIER
15_45558342_A/C	15:45558342	C	-	-	-	intergenic_variant	-	-	-	-	-	-	IMPACT=MODIFIER
15_45558369_T/C	15:45558369	C	-	-	-	intergenic_variant	-	-	-	-	-	-	IMPACT=MODIFIER
15_45558371_C/T	15:45558371	T	-	-	-	intergenic_variant	-	-	-	-	-	-	IMPACT=MODIFIER
15_45558377_T/A	15:45558377	A	-	-	-	intergenic_variant	-	-	-	-	-	-	IMPACT=MODIFIER
15_45558385_A/C	15:45558385	C	-	-	-	intergenic_variant	-	-	-	-	-	-	IMPACT=MODIFIER
15_45558421_G/C	15:45558421	C	-	-	-	intergenic_variant	-	-	-	-	-	-	IMPACT=MODIFIER
15_45558442_C/T	15:45558442	T	-	-	-	intergenic_variant	-	-	-	-	-	-	IMPACT=MODIFIER
15_45558549_T/A	15:45558549	A	-	-	-	intergenic_variant	-	-	-	-	-	-	IMPACT=MODIFIER
15_45558552_G/A	15:45558552	A	-	-	-	intergenic_variant	-	-	-	-	-	-	IMPACT=MODIFIER
15_45558566_C/A	15:45558566	A	-	-	-	intergenic_variant	-	-	-	-	-	-	IMPACT=MODIFIER
15_45558757_G/T	15:45558757	T	-	-	-	intergenic_variant	-	-	-	-	-	-	IMPACT=MODIFIER
15_45558838_A/T	15:45558838	T	-	-	-	intergenic_variant	-	-	-	-	-	-	IMPACT=MODIFIER
15_45558853_G/C	15:45558853	C	-	-	-	intergenic_variant	-	-	-	-	-	-	IMPACT=MODIFIER
15_45558959_T/A	15:45558959	A	-	-	-	intergenic_variant	-	-	-	-	-	-	IMPACT=MODIFIER
15_45558965_A/G	15:45558965	G	-	-	-	intergenic_variant	-	-	-	-	-	-	IMPACT=MODIFIER
15_45559005_T/G	15:45559005	G	-	-	-	intergenic_variant	-	-	-	-	-	-	IMPACT=MODIFIER
15_45559372_G/T	15:45559372	T	-	-	-	intergenic_variant	-	-	-	-	-	-	IMPACT=MODIFIER
15_45559424_G/A	15:45559424	A	-	-	-	intergenic_variant	-	-	-	-	-	-	IMPACT=MODIFIER
15_45559439_A/G	15:45559439	G	-	-	-	intergenic_variant	-	-	-	-	-	-	IMPACT=MODIFIER
15_45559495_G/A	15:45559495	A	-	-	-	intergenic_variant	-	-	-	-	-	-	IMPACT=MODIFIER
15_45559551_G/T	15:45559551	T	-	-	-	intergenic_variant	-	-	-	-	-	-	IMPACT=MODIFIER
15_45559582_G/A	15:45559582	A	-	-	-	intergenic_variant	-	-	-	-	-	-	IMPACT=MODIFIER
15_45559661_C/T	15:45559661	T	-	-	-	intergenic_variant	-	-	-	-	-	-	IMPACT=MODIFIER
15_45560039_G/T	15:45560039	T	-	-	-	intergenic_variant	-	-	-	-	-	-	IMPACT=MODIFIER
15_45560107_A/G	15:45560107	G	-	-	-	intergenic_variant	-	-	-	-	-	-	IMPACT=MODIFIER
15_45560194_A/T	15:45560194	T	-	-	-	intergenic_variant	-	-	-	-	-	-	IMPACT=MODIFIER
15_45560274_G/C	15:45560274	C	-	-	-	intergenic_variant	-	-	-	-	-	-	IMPACT=MODIFIER
15_45560373_G/A	15:45560373	A	-	-	-	intergenic_variant	-	-	-	-	-	-	IMPACT=MODIFIER
15_45560445_G/A	15:45560445	A	-	-	-	intergenic_variant	-	-	-	-	-	-	IMPACT=MODIFIER
15_45560474_T/C	15:45560474	C	-	-	-	intergenic_variant	-	-	-	-	-	-	IMPACT=MODIFIER
15_45560479_G/A	15:45560479	A	-	-	-	intergenic_variant	-	-	-	-	-	-	IMPACT=MODIFIER
15_45560506_C/T	15:45560506	T	-	-	-	intergenic_variant	-	-	-	-	-	-	IMPACT=MODIFIER
15_45560514_T/C	15:45560514	C	-	-	-	intergenic_variant	-	-	-	-	-	-	IMPACT=MODIFIER
15_45560598_G/A	15:45560598	A	-	-	-	intergenic_variant	-	-	-	-	-	-	IMPACT=MODIFIER
15_45560740_G/C	15:45560740	C	-	-	-	intergenic_variant	-	-	-	-	-	-	IMPACT=MODIFIER
15_45560763_T/C	15:45560763	C	-	-	-	intergenic_variant	-	-	-	-	-	-	IMPACT=MODIFIER
15_45560781_T/C	15:45560781	C	-	-	-	intergenic_variant	-	-	-	-	-	-	IMPACT=MODIFIER
15_45560796_C/T	15:45560796	T	-	-	-	intergenic_variant	-	-	-	-	-	-	IMPACT=MODIFIER
15_45560919_A/C	15:45560919	C	-	-	-	intergenic_variant	-	-	-	-	-	-	IMPACT=MODIFIER
15_45560964_C/T	15:45560964	T	-	-	-	intergenic_variant	-	-	-	-	-	-	IMPACT=MODIFIER
15_45561041_G/A	15:45561041	A	-	-	-	intergenic_variant	-	-	-	-	-	-	IMPACT=MODIFIER
15_45561088_G/A	15:45561088	A	-	-	-	intergenic_variant	-	-	-	-	-	-	IMPACT=MODIFIER
15_45561107_A/T	15:45561107	T	-	-	-	intergenic_variant	-	-	-	-	-	-	IMPACT=MODIFIER
15_45561132_C/T	15:45561132	T	-	-	-	intergenic_variant	-	-	-	-	-	-	IMPACT=MODIFIER
15_45561203_A/C	15:45561203	C	-	-	-	intergenic_variant	-	-	-	-	-	-	IMPACT=MODIFIER
15_45561231_C/T	15:45561231	T	-	-	-	intergenic_variant	-	-	-	-	-	-	IMPACT=MODIFIER
15_45561266_T/A	15:45561266	A	-	-	-	intergenic_variant	-	-	-	-	-	-	IMPACT=MODIFIER
15_45561516_T/C	15:45561516	C	-	-	-	intergenic_variant	-	-	-	-	-	-	IMPACT=MODIFIER
15_45561682_G/A	15:45561682	A	-	-	-	intergenic_variant	-	-	-	-	-	-	IMPACT=MODIFIER
15_45561697_G/A	15:45561697	A	-	-	-	intergenic_variant	-	-	-	-	-	-	IMPACT=MODIFIER
15_45561718_G/A	15:45561718	A	-	-	-	intergenic_variant	-	-	-	-	-	-	IMPACT=MODIFIER
15_45561765_A/T	15:45561765	T	-	-	-	intergenic_variant	-	-	-	-	-	-	IMPACT=MODIFIER
15_45561779_T/C	15:45561779	C	-	-	-	intergenic_variant	-	-	-	-	-	-	IMPACT=MODIFIER
15_45561842_T/G	15:45561842	G	-	-	-	intergenic_variant	-	-	-	-	-	-	IMPACT=MODIFIER
15_45561870_G/A	15:45561870	A	-	-	-	intergenic_variant	-	-	-	-	-	-	IMPACT=MODIFIER
15_45561960_C/T	15:45561960	T	-	-	-	intergenic_variant	-	-	-	-	-	-	IMPACT=MODIFIER
15_45561992_C/T	15:45561992	T	-	-	-	intergenic_variant	-	-	-	-	-	-	IMPACT=MODIFIER
15_45562071_C/T	15:45562071	T	-	-	-	intergenic_variant	-	-	-	-	-	-	IMPACT=MODIFIER
15_45562080_A/C	15:45562080	C	-	-	-	intergenic_variant	-	-	-	-	-	-	IMPACT=MODIFIER
15_45562098_T/C	15:45562098	C	-	-	-	intergenic_variant	-	-	-	-	-	-	IMPACT=MODIFIER
15_45562174_T/C	15:45562174	C	-	-	-	intergenic_variant	-	-	-	-	-	-	IMPACT=MODIFIER
15_45562192_G/A	15:45562192	A	-	-	-	intergenic_variant	-	-	-	-	-	-	IMPACT=MODIFIER
15_45562215_G/A	15:45562215	A	-	-	-	intergenic_variant	-	-	-	-	-	-	IMPACT=MODIFIER
15_45562329_T/A	15:45562329	A	-	-	-	intergenic_variant	-	-	-	-	-	-	IMPACT=MODIFIER
15_45562379_G/A	15:45562379	A	-	-	-	intergenic_variant	-	-	-	-	-	-	IMPACT=MODIFIER
15_45562508_G/A	15:45562508	A	-	-	-	intergenic_variant	-	-	-	-	-	-	IMPACT=MODIFIER
15_45562542_T/C	15:45562542	C	-	-	-	intergenic_variant	-	-	-	-	-	-	IMPACT=MODIFIER
15_45562594_C/G	15:45562594	G	-	-	-	intergenic_variant	-	-	-	-	-	-	IMPACT=MODIFIER
15_45562622_T/C	15:45562622	C	-	-	-	intergenic_variant	-	-	-	-	-	-	IMPACT=MODIFIER
15_45562768_A/G	15:45562768	G	-	-	-	intergenic_variant	-	-	-	-	-	-	IMPACT=MODIFIER
15_45562792_G/A	15:45562792	A	-	-	-	intergenic_variant	-	-	-	-	-	-	IMPACT=MODIFIER
15_45562795_T/C	15:45562795	C	-	-	-	intergenic_variant	-	-	-	-	-	-	IMPACT=MODIFIER
15_45562797_G/A	15:45562797	A	-	-	-	intergenic_variant	-	-	-	-	-	-	IMPACT=MODIFIER
15_45562959_T/C	15:45562959	C	-	-	-	intergenic_variant	-	-	-	-	-	-	IMPACT=MODIFIER
15_45562965_A/C	15:45562965	C	-	-	-	intergenic_variant	-	-	-	-	-	-	IMPACT=MODIFIER
15_45562978_T/C	15:45562978	C	-	-	-	intergenic_variant	-	-	-	-	-	-	IMPACT=MODIFIER
15_45562983_G/C	15:45562983	C	-	-	-	intergenic_variant	-	-	-	-	-	-	IMPACT=MODIFIER
15_45563085_G/A	15:45563085	A	-	-	-	intergenic_variant	-	-	-	-	-	-	IMPACT=MODIFIER
15_45563100_T/C	15:45563100	C	-	-	-	intergenic_variant	-	-	-	-	-	-	IMPACT=MODIFIER
15_45563103_T/C	15:45563103	C	-	-	-	intergenic_variant	-	-	-	-	-	-	IMPACT=MODIFIER
15_45563111_G/A	15:45563111	A	-	-	-	intergenic_variant	-	-	-	-	-	-	IMPACT=MODIFIER
15_45563119_A/C	15:45563119	C	-	-	-	intergenic_variant	-	-	-	-	-	-	IMPACT=MODIFIER
15_45563217_T/C	15:45563217	C	-	-	-	intergenic_variant	-	-	-	-	-	-	IMPACT=MODIFIER
15_45563270_T/C	15:45563270	C	-	-	-	intergenic_variant	-	-	-	-	-	-	IMPACT=MODIFIER
15_45563312_G/C	15:45563312	C	-	-	-	intergenic_variant	-	-	-	-	-	-	IMPACT=MODIFIER
15_45563330_A/G	15:45563330	G	-	-	-	intergenic_variant	-	-	-	-	-	-	IMPACT=MODIFIER
15_45563339_A/G	15:45563339	G	-	-	-	intergenic_variant	-	-	-	-	-	-	IMPACT=MODIFIER
15_45563370_G/T	15:45563370	T	-	-	-	intergenic_variant	-	-	-	-	-	-	IMPACT=MODIFIER
15_45563399_A/G	15:45563399	G	-	-	-	intergenic_variant	-	-	-	-	-	-	IMPACT=MODIFIER
15_45563407_A/G	15:45563407	G	-	-	-	intergenic_variant	-	-	-	-	-	-	IMPACT=MODIFIER
15_45563598_A/G/T	15:45563598	G	-	-	-	intergenic_variant	-	-	-	-	-	-	IMPACT=MODIFIER
15_45563673_A/G	15:45563673	G	-	-	-	intergenic_variant	-	-	-	-	-	-	IMPACT=MODIFIER
15_45563698_A/G	15:45563698	G	-	-	-	intergenic_variant	-	-	-	-	-	-	IMPACT=MODIFIER
15_45563730_G/A	15:45563730	A	-	-	-	intergenic_variant	-	-	-	-	-	-	IMPACT=MODIFIER
15_45563733_A/G	15:45563733	G	-	-	-	intergenic_variant	-	-	-	-	-	-	IMPACT=MODIFIER
15_45563784_G/C	15:45563784	C	-	-	-	intergenic_variant	-	-	-	-	-	-	IMPACT=MODIFIER
15_45563794_T/C	15:45563794	C	-	-	-	intergenic_variant	-	-	-	-	-	-	IMPACT=MODIFIER
15_45563829_C/T	15:45563829	T	-	-	-	intergenic_variant	-	-	-	-	-	-	IMPACT=MODIFIER
15_45563892_T/C	15:45563892	C	-	-	-	intergenic_variant	-	-	-	-	-	-	IMPACT=MODIFIER
15_45564054_T/C	15:45564054	C	-	-	-	intergenic_variant	-	-	-	-	-	-	IMPACT=MODIFIER
15_45564100_T/C	15:45564100	C	-	-	-	intergenic_variant	-	-	-	-	-	-	IMPACT=MODIFIER
15_45564185_G/A	15:45564185	A	-	-	-	intergenic_variant	-	-	-	-	-	-	IMPACT=MODIFIER
15_45564315_G/A	15:45564315	A	-	-	-	intergenic_variant	-	-	-	-	-	-	IMPACT=MODIFIER
15_45564365_A/T/*	15:45564365	T	-	-	-	intergenic_variant	-	-	-	-	-	-	IMPACT=MODIFIER
15_45564373_A/*/G	15:45564373	G	-	-	-	intergenic_variant	-	-	-	-	-	-	IMPACT=MODIFIER
15_45564450_T/A	15:45564450	A	-	-	-	intergenic_variant	-	-	-	-	-	-	IMPACT=MODIFIER
15_45564458_T/A	15:45564458	A	-	-	-	intergenic_variant	-	-	-	-	-	-	IMPACT=MODIFIER
15_45564460_T/A	15:45564460	A	-	-	-	intergenic_variant	-	-	-	-	-	-	IMPACT=MODIFIER
15_45564518_T/A	15:45564518	A	-	-	-	intergenic_variant	-	-	-	-	-	-	IMPACT=MODIFIER
15_45564524_T/C	15:45564524	C	-	-	-	intergenic_variant	-	-	-	-	-	-	IMPACT=MODIFIER
15_45564584_C/T	15:45564584	T	-	-	-	intergenic_variant	-	-	-	-	-	-	IMPACT=MODIFIER
15_45564596_C/T	15:45564596	T	-	-	-	intergenic_variant	-	-	-	-	-	-	IMPACT=MODIFIER
15_45564649_A/T	15:45564649	T	-	-	-	intergenic_variant	-	-	-	-	-	-	IMPACT=MODIFIER
15_45564692_A/G	15:45564692	G	-	-	-	intergenic_variant	-	-	-	-	-	-	IMPACT=MODIFIER
15_45564695_A/*/T	15:45564695	T	-	-	-	intergenic_variant	-	-	-	-	-	-	IMPACT=MODIFIER
15_45564697_A/T/*	15:45564697	T	-	-	-	intergenic_variant	-	-	-	-	-	-	IMPACT=MODIFIER
15_45565020_C/T	15:45565020	T	-	-	-	intergenic_variant	-	-	-	-	-	-	IMPACT=MODIFIER
15_45565127_G/A	15:45565127	A	-	-	-	intergenic_variant	-	-	-	-	-	-	IMPACT=MODIFIER
15_45565166_C/T	15:45565166	T	-	-	-	intergenic_variant	-	-	-	-	-	-	IMPACT=MODIFIER
15_45565349_G/A	15:45565349	A	-	-	-	intergenic_variant	-	-	-	-	-	-	IMPACT=MODIFIER
15_45565452_G/A	15:45565452	A	-	-	-	intergenic_variant	-	-	-	-	-	-	IMPACT=MODIFIER
15_45565484_A/T	15:45565484	T	-	-	-	intergenic_variant	-	-	-	-	-	-	IMPACT=MODIFIER
15_45565512_T/C	15:45565512	C	-	-	-	intergenic_variant	-	-	-	-	-	-	IMPACT=MODIFIER
15_45565581_C/T	15:45565581	T	-	-	-	intergenic_variant	-	-	-	-	-	-	IMPACT=MODIFIER
15_45565595_G/C	15:45565595	C	-	-	-	intergenic_variant	-	-	-	-	-	-	IMPACT=MODIFIER
15_45565601_C/*/A	15:45565601	A	-	-	-	intergenic_variant	-	-	-	-	-	-	IMPACT=MODIFIER
15_45565609_C/*/G	15:45565609	G	-	-	-	intergenic_variant	-	-	-	-	-	-	IMPACT=MODIFIER
15_45565611_CACACACACACAG/*/GACACACACACAG	15:45565611-45565623	GACACACACACAG	-	-	-	intergenic_variant	-	-	-	-	-	-	IMPACT=MODIFIER
15_45565625_G/*/C	15:45565625	C	-	-	-	intergenic_variant	-	-	-	-	-	-	IMPACT=MODIFIER
15_45565748_T/C	15:45565748	C	-	-	-	intergenic_variant	-	-	-	-	-	-	IMPACT=MODIFIER
15_45565749_G/A	15:45565749	A	-	-	-	intergenic_variant	-	-	-	-	-	-	IMPACT=MODIFIER
15_45565754_C/G	15:45565754	G	-	-	-	intergenic_variant	-	-	-	-	-	-	IMPACT=MODIFIER
15_45566078_A/C	15:45566078	C	-	-	-	intergenic_variant	-	-	-	-	-	-	IMPACT=MODIFIER
15_45566214_T/A	15:45566214	A	-	-	-	intergenic_variant	-	-	-	-	-	-	IMPACT=MODIFIER
15_45566222_A/G	15:45566222	G	-	-	-	intergenic_variant	-	-	-	-	-	-	IMPACT=MODIFIER
15_45566346_T/G	15:45566346	G	-	-	-	intergenic_variant	-	-	-	-	-	-	IMPACT=MODIFIER
15_45566554_C/T	15:45566554	T	-	-	-	intergenic_variant	-	-	-	-	-	-	IMPACT=MODIFIER
15_45566689_T/C	15:45566689	C	-	-	-	intergenic_variant	-	-	-	-	-	-	IMPACT=MODIFIER
15_45566694_C/T	15:45566694	T	-	-	-	intergenic_variant	-	-	-	-	-	-	IMPACT=MODIFIER
15_45566800_C/T	15:45566800	T	-	-	-	intergenic_variant	-	-	-	-	-	-	IMPACT=MODIFIER
15_45566867_A/T	15:45566867	T	-	-	-	intergenic_variant	-	-	-	-	-	-	IMPACT=MODIFIER
15_45566886_T/C	15:45566886	C	-	-	-	intergenic_variant	-	-	-	-	-	-	IMPACT=MODIFIER
15_45566934_A/G	15:45566934	G	-	-	-	intergenic_variant	-	-	-	-	-	-	IMPACT=MODIFIER
15_45567000_A/G	15:45567000	G	-	-	-	intergenic_variant	-	-	-	-	-	-	IMPACT=MODIFIER
15_45567112_C/A	15:45567112	A	-	-	-	intergenic_variant	-	-	-	-	-	-	IMPACT=MODIFIER
15_45567179_C/T	15:45567179	T	-	-	-	intergenic_variant	-	-	-	-	-	-	IMPACT=MODIFIER
15_45567214_C/T	15:45567214	T	-	-	-	intergenic_variant	-	-	-	-	-	-	IMPACT=MODIFIER
15_45567252_A/T	15:45567252	T	-	-	-	intergenic_variant	-	-	-	-	-	-	IMPACT=MODIFIER
15_45567302_G/A	15:45567302	A	-	-	-	intergenic_variant	-	-	-	-	-	-	IMPACT=MODIFIER
15_45567450_T/C	15:45567450	C	-	-	-	intergenic_variant	-	-	-	-	-	-	IMPACT=MODIFIER
15_45567463_G/A	15:45567463	A	-	-	-	intergenic_variant	-	-	-	-	-	-	IMPACT=MODIFIER
15_45567488_C/T	15:45567488	T	-	-	-	intergenic_variant	-	-	-	-	-	-	IMPACT=MODIFIER
15_45567607_C/T	15:45567607	T	-	-	-	intergenic_variant	-	-	-	-	-	-	IMPACT=MODIFIER
15_45567661_G/A	15:45567661	A	-	-	-	intergenic_variant	-	-	-	-	-	-	IMPACT=MODIFIER
15_45567900_C/T	15:45567900	T	-	-	-	intergenic_variant	-	-	-	-	-	-	IMPACT=MODIFIER
15_45567907_A/G	15:45567907	G	-	-	-	intergenic_variant	-	-	-	-	-	-	IMPACT=MODIFIER
15_45567965_C/T	15:45567965	T	-	-	-	intergenic_variant	-	-	-	-	-	-	IMPACT=MODIFIER
15_45568043_G/A	15:45568043	A	-	-	-	intergenic_variant	-	-	-	-	-	-	IMPACT=MODIFIER
15_45568055_G/A	15:45568055	A	-	-	-	intergenic_variant	-	-	-	-	-	-	IMPACT=MODIFIER
15_45568090_T/C	15:45568090	C	-	-	-	intergenic_variant	-	-	-	-	-	-	IMPACT=MODIFIER
15_45568198_C/T	15:45568198	T	-	-	-	intergenic_variant	-	-	-	-	-	-	IMPACT=MODIFIER
15_45568220_G/A	15:45568220	A	-	-	-	intergenic_variant	-	-	-	-	-	-	IMPACT=MODIFIER
15_45568274_A/G	15:45568274	G	-	-	-	intergenic_variant	-	-	-	-	-	-	IMPACT=MODIFIER
15_45568348_G/A	15:45568348	A	-	-	-	intergenic_variant	-	-	-	-	-	-	IMPACT=MODIFIER
15_45568447_G/T	15:45568447	T	-	-	-	intergenic_variant	-	-	-	-	-	-	IMPACT=MODIFIER
15_45568460_G/A	15:45568460	A	-	-	-	intergenic_variant	-	-	-	-	-	-	IMPACT=MODIFIER
15_45568467_C/A	15:45568467	A	-	-	-	intergenic_variant	-	-	-	-	-	-	IMPACT=MODIFIER
15_45568545_T/C	15:45568545	C	-	-	-	intergenic_variant	-	-	-	-	-	-	IMPACT=MODIFIER
15_45568563_C/T	15:45568563	T	-	-	-	intergenic_variant	-	-	-	-	-	-	IMPACT=MODIFIER
15_45568577_G/A	15:45568577	A	-	-	-	intergenic_variant	-	-	-	-	-	-	IMPACT=MODIFIER
15_45568586_G/A	15:45568586	A	-	-	-	intergenic_variant	-	-	-	-	-	-	IMPACT=MODIFIER
15_45568616_G/A	15:45568616	A	-	-	-	intergenic_variant	-	-	-	-	-	-	IMPACT=MODIFIER
15_45568727_C/G	15:45568727	G	-	-	-	intergenic_variant	-	-	-	-	-	-	IMPACT=MODIFIER
15_45568823_C/A	15:45568823	A	-	-	-	intergenic_variant	-	-	-	-	-	-	IMPACT=MODIFIER
15_45568838_G/C	15:45568838	C	-	-	-	intergenic_variant	-	-	-	-	-	-	IMPACT=MODIFIER
15_45568902_T/C	15:45568902	C	-	-	-	intergenic_variant	-	-	-	-	-	-	IMPACT=MODIFIER
15_45568911_G/A	15:45568911	A	-	-	-	intergenic_variant	-	-	-	-	-	-	IMPACT=MODIFIER
15_45568956_G/C	15:45568956	C	-	-	-	intergenic_variant	-	-	-	-	-	-	IMPACT=MODIFIER
15_45568964_T/G	15:45568964	G	-	-	-	intergenic_variant	-	-	-	-	-	-	IMPACT=MODIFIER
15_45569082_A/C	15:45569082	C	-	-	-	intergenic_variant	-	-	-	-	-	-	IMPACT=MODIFIER
15_45569091_T/G	15:45569091	G	-	-	-	intergenic_variant	-	-	-	-	-	-	IMPACT=MODIFIER
15_45569126_A/G	15:45569126	G	-	-	-	intergenic_variant	-	-	-	-	-	-	IMPACT=MODIFIER
15_45569144_G/A	15:45569144	A	-	-	-	intergenic_variant	-	-	-	-	-	-	IMPACT=MODIFIER
15_45571022_T/C	15:45571022	C	-	-	-	intergenic_variant	-	-	-	-	-	-	IMPACT=MODIFIER
15_45571160_G/A	15:45571160	A	-	-	-	intergenic_variant	-	-	-	-	-	-	IMPACT=MODIFIER
15_45571180_A/C	15:45571180	C	-	-	-	intergenic_variant	-	-	-	-	-	-	IMPACT=MODIFIER
15_45571214_G/A	15:45571214	A	-	-	-	intergenic_variant	-	-	-	-	-	-	IMPACT=MODIFIER
15_45571239_C/T	15:45571239	T	-	-	-	intergenic_variant	-	-	-	-	-	-	IMPACT=MODIFIER
15_45571262_T/C	15:45571262	C	-	-	-	intergenic_variant	-	-	-	-	-	-	IMPACT=MODIFIER
15_45571266_C/T	15:45571266	T	-	-	-	intergenic_variant	-	-	-	-	-	-	IMPACT=MODIFIER
15_45571277_A/G	15:45571277	G	-	-	-	intergenic_variant	-	-	-	-	-	-	IMPACT=MODIFIER
15_45571289_T/C	15:45571289	C	-	-	-	intergenic_variant	-	-	-	-	-	-	IMPACT=MODIFIER
15_45571328_T/C	15:45571328	C	-	-	-	intergenic_variant	-	-	-	-	-	-	IMPACT=MODIFIER
15_45571433_C/T	15:45571433	T	-	-	-	intergenic_variant	-	-	-	-	-	-	IMPACT=MODIFIER
15_45571516_G/A	15:45571516	A	-	-	-	intergenic_variant	-	-	-	-	-	-	IMPACT=MODIFIER
15_45571710_C/T	15:45571710	T	-	-	-	intergenic_variant	-	-	-	-	-	-	IMPACT=MODIFIER
15_45571766_T/C	15:45571766	C	-	-	-	intergenic_variant	-	-	-	-	-	-	IMPACT=MODIFIER
15_45571819_C/T	15:45571819	T	-	-	-	intergenic_variant	-	-	-	-	-	-	IMPACT=MODIFIER
15_45571860_G/A	15:45571860	A	-	-	-	intergenic_variant	-	-	-	-	-	-	IMPACT=MODIFIER
15_45571942_C/T	15:45571942	T	-	-	-	intergenic_variant	-	-	-	-	-	-	IMPACT=MODIFIER
15_45571951_G/A	15:45571951	A	-	-	-	intergenic_variant	-	-	-	-	-	-	IMPACT=MODIFIER
15_45572016_T/C	15:45572016	C	-	-	-	intergenic_variant	-	-	-	-	-	-	IMPACT=MODIFIER
15_45572150_T/C	15:45572150	C	-	-	-	intergenic_variant	-	-	-	-	-	-	IMPACT=MODIFIER
15_45572152_G/A	15:45572152	A	-	-	-	intergenic_variant	-	-	-	-	-	-	IMPACT=MODIFIER
15_45572153_C/A	15:45572153	A	-	-	-	intergenic_variant	-	-	-	-	-	-	IMPACT=MODIFIER
15_45572202_C/G	15:45572202	G	-	-	-	intergenic_variant	-	-	-	-	-	-	IMPACT=MODIFIER
15_45572214_T/A	15:45572214	A	-	-	-	intergenic_variant	-	-	-	-	-	-	IMPACT=MODIFIER
15_45572256_T/C	15:45572256	C	-	-	-	intergenic_variant	-	-	-	-	-	-	IMPACT=MODIFIER
15_45572291_A/G	15:45572291	G	-	-	-	intergenic_variant	-	-	-	-	-	-	IMPACT=MODIFIER
15_45572326_A/G	15:45572326	G	-	-	-	intergenic_variant	-	-	-	-	-	-	IMPACT=MODIFIER
15_45572335_T/A	15:45572335	A	-	-	-	intergenic_variant	-	-	-	-	-	-	IMPACT=MODIFIER
15_45572412_T/C	15:45572412	C	-	-	-	intergenic_variant	-	-	-	-	-	-	IMPACT=MODIFIER
15_45572459_G/A	15:45572459	A	-	-	-	intergenic_variant	-	-	-	-	-	-	IMPACT=MODIFIER
15_45572690_A/C	15:45572690	C	-	-	-	intergenic_variant	-	-	-	-	-	-	IMPACT=MODIFIER
15_45572767_G/A	15:45572767	A	-	-	-	intergenic_variant	-	-	-	-	-	-	IMPACT=MODIFIER
15_45572837_A/C	15:45572837	C	-	-	-	intergenic_variant	-	-	-	-	-	-	IMPACT=MODIFIER
15_45572922_A/G	15:45572922	G	-	-	-	intergenic_variant	-	-	-	-	-	-	IMPACT=MODIFIER
15_45573219_C/T	15:45573219	T	-	-	-	intergenic_variant	-	-	-	-	-	-	IMPACT=MODIFIER
15_45573225_G/T	15:45573225	T	-	-	-	intergenic_variant	-	-	-	-	-	-	IMPACT=MODIFIER
15_45573519_C/T	15:45573519	T	-	-	-	intergenic_variant	-	-	-	-	-	-	IMPACT=MODIFIER
15_45573547_T/A	15:45573547	A	-	-	-	intergenic_variant	-	-	-	-	-	-	IMPACT=MODIFIER
15_45573580_C/T	15:45573580	T	-	-	-	intergenic_variant	-	-	-	-	-	-	IMPACT=MODIFIER
15_45573781_C/T	15:45573781	T	-	-	-	intergenic_variant	-	-	-	-	-	-	IMPACT=MODIFIER
15_45573836_G/A	15:45573836	A	-	-	-	intergenic_variant	-	-	-	-	-	-	IMPACT=MODIFIER
15_45573875_T/G	15:45573875	G	-	-	-	intergenic_variant	-	-	-	-	-	-	IMPACT=MODIFIER
15_45573919_C/A	15:45573919	A	-	-	-	intergenic_variant	-	-	-	-	-	-	IMPACT=MODIFIER
15_45573920_A/C	15:45573920	C	-	-	-	intergenic_variant	-	-	-	-	-	-	IMPACT=MODIFIER
15_45574061_A/G	15:45574061	G	-	-	-	intergenic_variant	-	-	-	-	-	-	IMPACT=MODIFIER
15_45574143_A/C	15:45574143	C	-	-	-	intergenic_variant	-	-	-	-	-	-	IMPACT=MODIFIER
15_45574206_A/G	15:45574206	G	-	-	-	intergenic_variant	-	-	-	-	-	-	IMPACT=MODIFIER
15_45574250_C/T	15:45574250	T	-	-	-	intergenic_variant	-	-	-	-	-	-	IMPACT=MODIFIER
15_45574390_G/C	15:45574390	C	-	-	-	intergenic_variant	-	-	-	-	-	-	IMPACT=MODIFIER
15_45574464_T/C	15:45574464	C	-	-	-	intergenic_variant	-	-	-	-	-	-	IMPACT=MODIFIER
15_45574475_C/A	15:45574475	A	-	-	-	intergenic_variant	-	-	-	-	-	-	IMPACT=MODIFIER
15_45574479_G/A	15:45574479	A	-	-	-	intergenic_variant	-	-	-	-	-	-	IMPACT=MODIFIER
15_45574510_G/A	15:45574510	A	-	-	-	intergenic_variant	-	-	-	-	-	-	IMPACT=MODIFIER
15_45574554_C/G	15:45574554	G	-	-	-	intergenic_variant	-	-	-	-	-	-	IMPACT=MODIFIER
15_45574617_T/G	15:45574617	G	-	-	-	intergenic_variant	-	-	-	-	-	-	IMPACT=MODIFIER
15_45574647_C/T	15:45574647	T	-	-	-	intergenic_variant	-	-	-	-	-	-	IMPACT=MODIFIER
15_45574655_T/C	15:45574655	C	-	-	-	intergenic_variant	-	-	-	-	-	-	IMPACT=MODIFIER
15_45574803_T/C	15:45574803	C	-	-	-	intergenic_variant	-	-	-	-	-	-	IMPACT=MODIFIER
15_45574806_T/C	15:45574806	C	-	-	-	intergenic_variant	-	-	-	-	-	-	IMPACT=MODIFIER
15_45574909_T/C	15:45574909	C	-	-	-	intergenic_variant	-	-	-	-	-	-	IMPACT=MODIFIER
15_45575166_C/A	15:45575166	A	-	-	-	intergenic_variant	-	-	-	-	-	-	IMPACT=MODIFIER
15_45575181_C/T	15:45575181	T	-	-	-	intergenic_variant	-	-	-	-	-	-	IMPACT=MODIFIER
15_45575248_A/G	15:45575248	G	-	-	-	intergenic_variant	-	-	-	-	-	-	IMPACT=MODIFIER
15_45575388_T/G	15:45575388	G	-	-	-	intergenic_variant	-	-	-	-	-	-	IMPACT=MODIFIER
15_45575414_T/C	15:45575414	C	-	-	-	intergenic_variant	-	-	-	-	-	-	IMPACT=MODIFIER
15_45575615_C/A	15:45575615	A	-	-	-	intergenic_variant	-	-	-	-	-	-	IMPACT=MODIFIER
15_45575704_G/A	15:45575704	A	-	-	-	intergenic_variant	-	-	-	-	-	-	IMPACT=MODIFIER
15_45575836_A/G	15:45575836	G	-	-	-	intergenic_variant	-	-	-	-	-	-	IMPACT=MODIFIER
15_45575872_C/A	15:45575872	A	-	-	-	intergenic_variant	-	-	-	-	-	-	IMPACT=MODIFIER
15_45575905_G/A	15:45575905	A	-	-	-	intergenic_variant	-	-	-	-	-	-	IMPACT=MODIFIER
15_45576016_A/T	15:45576016	T	-	-	-	intergenic_variant	-	-	-	-	-	-	IMPACT=MODIFIER
15_45576088_G/A	15:45576088	A	-	-	-	intergenic_variant	-	-	-	-	-	-	IMPACT=MODIFIER
15_45576222_G/C	15:45576222	C	-	-	-	intergenic_variant	-	-	-	-	-	-	IMPACT=MODIFIER
15_45576361_T/C	15:45576361	C	-	-	-	intergenic_variant	-	-	-	-	-	-	IMPACT=MODIFIER
15_45576418_G/A	15:45576418	A	-	-	-	intergenic_variant	-	-	-	-	-	-	IMPACT=MODIFIER
15_45576461_C/G	15:45576461	G	-	-	-	intergenic_variant	-	-	-	-	-	-	IMPACT=MODIFIER
15_45576484_G/A	15:45576484	A	-	-	-	intergenic_variant	-	-	-	-	-	-	IMPACT=MODIFIER
15_45576556_C/T	15:45576556	T	-	-	-	intergenic_variant	-	-	-	-	-	-	IMPACT=MODIFIER
15_45576574_C/T	15:45576574	T	-	-	-	intergenic_variant	-	-	-	-	-	-	IMPACT=MODIFIER
15_45576590_A/G	15:45576590	G	-	-	-	intergenic_variant	-	-	-	-	-	-	IMPACT=MODIFIER
15_45576714_T/G	15:45576714	G	-	-	-	intergenic_variant	-	-	-	-	-	-	IMPACT=MODIFIER
15_45576743_A/C	15:45576743	C	-	-	-	intergenic_variant	-	-	-	-	-	-	IMPACT=MODIFIER
15_45576848_C/T	15:45576848	T	-	-	-	intergenic_variant	-	-	-	-	-	-	IMPACT=MODIFIER
15_45577047_G/A	15:45577047	A	-	-	-	intergenic_variant	-	-	-	-	-	-	IMPACT=MODIFIER
15_45577313_T/C	15:45577313	C	-	-	-	intergenic_variant	-	-	-	-	-	-	IMPACT=MODIFIER
15_45577337_C/T	15:45577337	T	-	-	-	intergenic_variant	-	-	-	-	-	-	IMPACT=MODIFIER
15_45577355_A/G	15:45577355	G	-	-	-	intergenic_variant	-	-	-	-	-	-	IMPACT=MODIFIER
15_45577451_G/A	15:45577451	A	-	-	-	intergenic_variant	-	-	-	-	-	-	IMPACT=MODIFIER
15_45577481_T/C	15:45577481	C	-	-	-	intergenic_variant	-	-	-	-	-	-	IMPACT=MODIFIER
15_45577513_A/G	15:45577513	G	-	-	-	intergenic_variant	-	-	-	-	-	-	IMPACT=MODIFIER
15_45577534_T/C	15:45577534	C	-	-	-	intergenic_variant	-	-	-	-	-	-	IMPACT=MODIFIER
15_45577580_C/T	15:45577580	T	-	-	-	intergenic_variant	-	-	-	-	-	-	IMPACT=MODIFIER
15_45577589_T/C	15:45577589	C	-	-	-	intergenic_variant	-	-	-	-	-	-	IMPACT=MODIFIER
15_45577594_G/A	15:45577594	A	-	-	-	intergenic_variant	-	-	-	-	-	-	IMPACT=MODIFIER
15_45577625_T/C	15:45577625	C	-	-	-	intergenic_variant	-	-	-	-	-	-	IMPACT=MODIFIER
15_45577665_G/T	15:45577665	T	-	-	-	intergenic_variant	-	-	-	-	-	-	IMPACT=MODIFIER
15_45577667_C/G	15:45577667	G	-	-	-	intergenic_variant	-	-	-	-	-	-	IMPACT=MODIFIER
15_45577671_G/A	15:45577671	A	-	-	-	intergenic_variant	-	-	-	-	-	-	IMPACT=MODIFIER
15_45577809_T/A	15:45577809	A	-	-	-	intergenic_variant	-	-	-	-	-	-	IMPACT=MODIFIER
15_45578062_A/G	15:45578062	G	-	-	-	intergenic_variant	-	-	-	-	-	-	IMPACT=MODIFIER
15_45578195_G/A	15:45578195	A	-	-	-	intergenic_variant	-	-	-	-	-	-	IMPACT=MODIFIER
15_45578222_T/G	15:45578222	G	-	-	-	intergenic_variant	-	-	-	-	-	-	IMPACT=MODIFIER
15_45578235_C/T	15:45578235	T	-	-	-	intergenic_variant	-	-	-	-	-	-	IMPACT=MODIFIER
15_45578338_C/T	15:45578338	T	-	-	-	intergenic_variant	-	-	-	-	-	-	IMPACT=MODIFIER
15_45578393_A/C	15:45578393	C	-	-	-	intergenic_variant	-	-	-	-	-	-	IMPACT=MODIFIER
15_45578483_A/C	15:45578483	C	-	-	-	intergenic_variant	-	-	-	-	-	-	IMPACT=MODIFIER
15_45578491_C/G	15:45578491	G	-	-	-	intergenic_variant	-	-	-	-	-	-	IMPACT=MODIFIER
15_45578492_T/C	15:45578492	C	-	-	-	intergenic_variant	-	-	-	-	-	-	IMPACT=MODIFIER
15_45578598_A/T	15:45578598	T	-	-	-	intergenic_variant	-	-	-	-	-	-	IMPACT=MODIFIER
15_45578622_C/T	15:45578622	T	-	-	-	intergenic_variant	-	-	-	-	-	-	IMPACT=MODIFIER
15_45578977_A/G	15:45578977	G	-	-	-	intergenic_variant	-	-	-	-	-	-	IMPACT=MODIFIER
15_45579167_A/C	15:45579167	C	-	-	-	intergenic_variant	-	-	-	-	-	-	IMPACT=MODIFIER
15_45579422_C/A	15:45579422	A	-	-	-	intergenic_variant	-	-	-	-	-	-	IMPACT=MODIFIER
15_45579988_C/T	15:45579988	T	-	-	-	intergenic_variant	-	-	-	-	-	-	IMPACT=MODIFIER
15_45580109_G/A	15:45580109	A	-	-	-	intergenic_variant	-	-	-	-	-	-	IMPACT=MODIFIER
15_45580139_T/C	15:45580139	C	-	-	-	intergenic_variant	-	-	-	-	-	-	IMPACT=MODIFIER
15_45580315_G/T	15:45580315	T	-	-	-	intergenic_variant	-	-	-	-	-	-	IMPACT=MODIFIER
15_45580434_C/T	15:45580434	T	-	-	-	intergenic_variant	-	-	-	-	-	-	IMPACT=MODIFIER
15_45580481_A/C	15:45580481	C	-	-	-	intergenic_variant	-	-	-	-	-	-	IMPACT=MODIFIER
15_45580634_C/T	15:45580634	T	-	-	-	intergenic_variant	-	-	-	-	-	-	IMPACT=MODIFIER
15_45580642_A/C	15:45580642	C	-	-	-	intergenic_variant	-	-	-	-	-	-	IMPACT=MODIFIER
15_45580651_A/G	15:45580651	G	-	-	-	intergenic_variant	-	-	-	-	-	-	IMPACT=MODIFIER
15_45580704_T/C	15:45580704	C	-	-	-	intergenic_variant	-	-	-	-	-	-	IMPACT=MODIFIER
15_45580832_G/A	15:45580832	A	-	-	-	intergenic_variant	-	-	-	-	-	-	IMPACT=MODIFIER
15_45580958_G/A	15:45580958	A	-	-	-	intergenic_variant	-	-	-	-	-	-	IMPACT=MODIFIER
15_45580984_T/C	15:45580984	C	-	-	-	intergenic_variant	-	-	-	-	-	-	IMPACT=MODIFIER
15_45581036_C/A	15:45581036	A	-	-	-	intergenic_variant	-	-	-	-	-	-	IMPACT=MODIFIER
15_45581078_G/T	15:45581078	T	-	-	-	intergenic_variant	-	-	-	-	-	-	IMPACT=MODIFIER
15_45581089_G/A	15:45581089	A	-	-	-	intergenic_variant	-	-	-	-	-	-	IMPACT=MODIFIER
15_45581092_G/A	15:45581092	A	-	-	-	intergenic_variant	-	-	-	-	-	-	IMPACT=MODIFIER
15_45581127_C/T	15:45581127	T	-	-	-	intergenic_variant	-	-	-	-	-	-	IMPACT=MODIFIER
15_45581154_C/T	15:45581154	T	-	-	-	intergenic_variant	-	-	-	-	-	-	IMPACT=MODIFIER
15_45581155_G/A	15:45581155	A	-	-	-	intergenic_variant	-	-	-	-	-	-	IMPACT=MODIFIER
15_45581183_T/C	15:45581183	C	-	-	-	intergenic_variant	-	-	-	-	-	-	IMPACT=MODIFIER
15_45581310_A/C	15:45581310	C	-	-	-	intergenic_variant	-	-	-	-	-	-	IMPACT=MODIFIER
15_45581343_A/G	15:45581343	G	-	-	-	intergenic_variant	-	-	-	-	-	-	IMPACT=MODIFIER
15_45581396_C/A	15:45581396	A	-	-	-	intergenic_variant	-	-	-	-	-	-	IMPACT=MODIFIER
15_45581399_C/T	15:45581399	T	-	-	-	intergenic_variant	-	-	-	-	-	-	IMPACT=MODIFIER
15_45581434_A/T	15:45581434	T	-	-	-	intergenic_variant	-	-	-	-	-	-	IMPACT=MODIFIER
15_45581448_T/A	15:45581448	A	-	-	-	intergenic_variant	-	-	-	-	-	-	IMPACT=MODIFIER
15_45581663_C/T	15:45581663	T	-	-	-	intergenic_variant	-	-	-	-	-	-	IMPACT=MODIFIER
15_45581672_A/G	15:45581672	G	-	-	-	intergenic_variant	-	-	-	-	-	-	IMPACT=MODIFIER
15_45581688_A/G	15:45581688	G	-	-	-	intergenic_variant	-	-	-	-	-	-	IMPACT=MODIFIER
15_45581714_G/C	15:45581714	C	-	-	-	intergenic_variant	-	-	-	-	-	-	IMPACT=MODIFIER
15_45581772_C/G	15:45581772	G	-	-	-	intergenic_variant	-	-	-	-	-	-	IMPACT=MODIFIER
15_45581897_C/A	15:45581897	A	-	-	-	intergenic_variant	-	-	-	-	-	-	IMPACT=MODIFIER
15_45581943_T/C	15:45581943	C	-	-	-	intergenic_variant	-	-	-	-	-	-	IMPACT=MODIFIER
15_45581995_A/G	15:45581995	G	-	-	-	intergenic_variant	-	-	-	-	-	-	IMPACT=MODIFIER
15_45582045_G/A	15:45582045	A	-	-	-	intergenic_variant	-	-	-	-	-	-	IMPACT=MODIFIER
15_45582052_T/C	15:45582052	C	-	-	-	intergenic_variant	-	-	-	-	-	-	IMPACT=MODIFIER
15_45582072_T/C	15:45582072	C	-	-	-	intergenic_variant	-	-	-	-	-	-	IMPACT=MODIFIER
15_45582106_A/C	15:45582106	C	-	-	-	intergenic_variant	-	-	-	-	-	-	IMPACT=MODIFIER
15_45582157_T/G	15:45582157	G	-	-	-	intergenic_variant	-	-	-	-	-	-	IMPACT=MODIFIER
15_45582181_G/C	15:45582181	C	-	-	-	intergenic_variant	-	-	-	-	-	-	IMPACT=MODIFIER
15_45582254_C/A	15:45582254	A	-	-	-	intergenic_variant	-	-	-	-	-	-	IMPACT=MODIFIER
15_45582258_A/*/T	15:45582258	T	-	-	-	intergenic_variant	-	-	-	-	-	-	IMPACT=MODIFIER
15_45582263_A/T	15:45582263	T	-	-	-	intergenic_variant	-	-	-	-	-	-	IMPACT=MODIFIER
15_45582285_C/G	15:45582285	G	-	-	-	intergenic_variant	-	-	-	-	-	-	IMPACT=MODIFIER
15_45582304_C/A	15:45582304	A	-	-	-	intergenic_variant	-	-	-	-	-	-	IMPACT=MODIFIER
15_45582343_G/A	15:45582343	A	-	-	-	intergenic_variant	-	-	-	-	-	-	IMPACT=MODIFIER
15_45582358_C/A	15:45582358	A	-	-	-	intergenic_variant	-	-	-	-	-	-	IMPACT=MODIFIER
15_45582398_T/C	15:45582398	C	-	-	-	intergenic_variant	-	-	-	-	-	-	IMPACT=MODIFIER
15_45582413_A/G/T	15:45582413	G	-	-	-	intergenic_variant	-	-	-	-	-	-	IMPACT=MODIFIER
15_45582453_T/C	15:45582453	C	-	-	-	intergenic_variant	-	-	-	-	-	-	IMPACT=MODIFIER
15_45582715_T/C	15:45582715	C	-	-	-	intergenic_variant	-	-	-	-	-	-	IMPACT=MODIFIER
15_45582750_T/C	15:45582750	C	-	-	-	intergenic_variant	-	-	-	-	-	-	IMPACT=MODIFIER
15_45582751_T/C	15:45582751	C	-	-	-	intergenic_variant	-	-	-	-	-	-	IMPACT=MODIFIER
15_45582768_T/C	15:45582768	C	-	-	-	intergenic_variant	-	-	-	-	-	-	IMPACT=MODIFIER
15_45582792_A/G	15:45582792	G	-	-	-	intergenic_variant	-	-	-	-	-	-	IMPACT=MODIFIER
15_45582808_T/C	15:45582808	C	-	-	-	intergenic_variant	-	-	-	-	-	-	IMPACT=MODIFIER
15_45582911_A/G	15:45582911	G	-	-	-	intergenic_variant	-	-	-	-	-	-	IMPACT=MODIFIER
15_45583368_A/T	15:45583368	T	-	-	-	intergenic_variant	-	-	-	-	-	-	IMPACT=MODIFIER
15_45583384_C/G	15:45583384	G	-	-	-	intergenic_variant	-	-	-	-	-	-	IMPACT=MODIFIER
15_45583458_C/T	15:45583458	T	-	-	-	intergenic_variant	-	-	-	-	-	-	IMPACT=MODIFIER
15_45583551_T/C	15:45583551	C	-	-	-	intergenic_variant	-	-	-	-	-	-	IMPACT=MODIFIER
15_45583717_C/T	15:45583717	T	-	-	-	intergenic_variant	-	-	-	-	-	-	IMPACT=MODIFIER
15_45584023_A/G	15:45584023	G	-	-	-	intergenic_variant	-	-	-	-	-	-	IMPACT=MODIFIER
15_45584067_A/C	15:45584067	C	-	-	-	intergenic_variant	-	-	-	-	-	-	IMPACT=MODIFIER
15_45584147_A/T	15:45584147	T	-	-	-	intergenic_variant	-	-	-	-	-	-	IMPACT=MODIFIER
15_45584243_C/T	15:45584243	T	-	-	-	intergenic_variant	-	-	-	-	-	-	IMPACT=MODIFIER
15_45584264_C/G	15:45584264	G	-	-	-	intergenic_variant	-	-	-	-	-	-	IMPACT=MODIFIER
15_45584313_T/C	15:45584313	C	-	-	-	intergenic_variant	-	-	-	-	-	-	IMPACT=MODIFIER
15_45584359_C/T	15:45584359	T	-	-	-	intergenic_variant	-	-	-	-	-	-	IMPACT=MODIFIER
15_45584421_G/A	15:45584421	A	-	-	-	intergenic_variant	-	-	-	-	-	-	IMPACT=MODIFIER
15_45584638_G/A	15:45584638	A	-	-	-	intergenic_variant	-	-	-	-	-	-	IMPACT=MODIFIER
15_45584682_C/A	15:45584682	A	-	-	-	intergenic_variant	-	-	-	-	-	-	IMPACT=MODIFIER
15_45584689_T/C	15:45584689	C	-	-	-	intergenic_variant	-	-	-	-	-	-	IMPACT=MODIFIER
15_45584739_G/A	15:45584739	A	-	-	-	intergenic_variant	-	-	-	-	-	-	IMPACT=MODIFIER
15_45584828_G/A	15:45584828	A	-	-	-	intergenic_variant	-	-	-	-	-	-	IMPACT=MODIFIER
15_45584850_A/T	15:45584850	T	-	-	-	intergenic_variant	-	-	-	-	-	-	IMPACT=MODIFIER
15_45584853_G/A	15:45584853	A	-	-	-	intergenic_variant	-	-	-	-	-	-	IMPACT=MODIFIER
15_45584909_G/A	15:45584909	A	-	-	-	intergenic_variant	-	-	-	-	-	-	IMPACT=MODIFIER
15_45584988_T/C	15:45584988	C	-	-	-	intergenic_variant	-	-	-	-	-	-	IMPACT=MODIFIER
15_45585039_G/A	15:45585039	A	-	-	-	intergenic_variant	-	-	-	-	-	-	IMPACT=MODIFIER
15_45585144_C/G	15:45585144	G	-	-	-	intergenic_variant	-	-	-	-	-	-	IMPACT=MODIFIER
15_45585194_G/A	15:45585194	A	-	-	-	intergenic_variant	-	-	-	-	-	-	IMPACT=MODIFIER
15_45585200_C/T	15:45585200	T	-	-	-	intergenic_variant	-	-	-	-	-	-	IMPACT=MODIFIER
15_45585917_A/G	15:45585917	G	-	-	-	intergenic_variant	-	-	-	-	-	-	IMPACT=MODIFIER
15_45585994_G/A	15:45585994	A	-	-	-	intergenic_variant	-	-	-	-	-	-	IMPACT=MODIFIER
15_45586047_G/C	15:45586047	C	-	-	-	intergenic_variant	-	-	-	-	-	-	IMPACT=MODIFIER
15_45586082_C/G	15:45586082	G	-	-	-	intergenic_variant	-	-	-	-	-	-	IMPACT=MODIFIER
15_45586148_G/T	15:45586148	T	-	-	-	intergenic_variant	-	-	-	-	-	-	IMPACT=MODIFIER
15_45586220_G/A	15:45586220	A	-	-	-	intergenic_variant	-	-	-	-	-	-	IMPACT=MODIFIER
15_45586230_T/C	15:45586230	C	-	-	-	intergenic_variant	-	-	-	-	-	-	IMPACT=MODIFIER
15_45586294_C/T	15:45586294	T	-	-	-	intergenic_variant	-	-	-	-	-	-	IMPACT=MODIFIER
15_45586332_C/T	15:45586332	T	-	-	-	intergenic_variant	-	-	-	-	-	-	IMPACT=MODIFIER
15_45586462_C/T	15:45586462	T	-	-	-	intergenic_variant	-	-	-	-	-	-	IMPACT=MODIFIER
15_45586513_C/G	15:45586513	G	-	-	-	intergenic_variant	-	-	-	-	-	-	IMPACT=MODIFIER
15_45586537_C/T	15:45586537	T	-	-	-	intergenic_variant	-	-	-	-	-	-	IMPACT=MODIFIER
15_45586538_G/A	15:45586538	A	-	-	-	intergenic_variant	-	-	-	-	-	-	IMPACT=MODIFIER
15_45586557_A/T	15:45586557	T	-	-	-	intergenic_variant	-	-	-	-	-	-	IMPACT=MODIFIER
15_45586560_C/T	15:45586560	T	-	-	-	intergenic_variant	-	-	-	-	-	-	IMPACT=MODIFIER
15_45586589_A/G	15:45586589	G	-	-	-	intergenic_variant	-	-	-	-	-	-	IMPACT=MODIFIER
15_45586697_G/A	15:45586697	A	-	-	-	intergenic_variant	-	-	-	-	-	-	IMPACT=MODIFIER
15_45586754_C/G	15:45586754	G	-	-	-	intergenic_variant	-	-	-	-	-	-	IMPACT=MODIFIER
15_45586786_A/T	15:45586786	T	-	-	-	intergenic_variant	-	-	-	-	-	-	IMPACT=MODIFIER
15_45586992_A/G	15:45586992	G	-	-	-	intergenic_variant	-	-	-	-	-	-	IMPACT=MODIFIER
15_45587079_T/G	15:45587079	G	-	-	-	intergenic_variant	-	-	-	-	-	-	IMPACT=MODIFIER
15_45587134_A/G	15:45587134	G	-	-	-	intergenic_variant	-	-	-	-	-	-	IMPACT=MODIFIER
15_45587164_T/C	15:45587164	C	-	-	-	intergenic_variant	-	-	-	-	-	-	IMPACT=MODIFIER
15_45587188_G/C	15:45587188	C	-	-	-	intergenic_variant	-	-	-	-	-	-	IMPACT=MODIFIER
15_45587797_C/G	15:45587797	G	-	-	-	intergenic_variant	-	-	-	-	-	-	IMPACT=MODIFIER
15_45587812_C/T	15:45587812	T	-	-	-	intergenic_variant	-	-	-	-	-	-	IMPACT=MODIFIER
15_45587840_G/A	15:45587840	A	-	-	-	intergenic_variant	-	-	-	-	-	-	IMPACT=MODIFIER
15_45587933_G/C	15:45587933	C	-	-	-	intergenic_variant	-	-	-	-	-	-	IMPACT=MODIFIER
15_45587956_G/T	15:45587956	T	-	-	-	intergenic_variant	-	-	-	-	-	-	IMPACT=MODIFIER
15_45588052_T/A	15:45588052	A	-	-	-	intergenic_variant	-	-	-	-	-	-	IMPACT=MODIFIER
15_45588127_G/A	15:45588127	A	-	-	-	intergenic_variant	-	-	-	-	-	-	IMPACT=MODIFIER
15_45588130_C/A	15:45588130	A	-	-	-	intergenic_variant	-	-	-	-	-	-	IMPACT=MODIFIER
15_45588150_G/A	15:45588150	A	-	-	-	intergenic_variant	-	-	-	-	-	-	IMPACT=MODIFIER
15_45588248_A/G	15:45588248	G	-	-	-	intergenic_variant	-	-	-	-	-	-	IMPACT=MODIFIER
15_45588267_T/C	15:45588267	C	-	-	-	intergenic_variant	-	-	-	-	-	-	IMPACT=MODIFIER
15_45588374_T/C	15:45588374	C	-	-	-	intergenic_variant	-	-	-	-	-	-	IMPACT=MODIFIER
15_45588405_A/C	15:45588405	C	-	-	-	intergenic_variant	-	-	-	-	-	-	IMPACT=MODIFIER
15_45588456_G/A	15:45588456	A	-	-	-	intergenic_variant	-	-	-	-	-	-	IMPACT=MODIFIER
15_45588463_C/T	15:45588463	T	-	-	-	intergenic_variant	-	-	-	-	-	-	IMPACT=MODIFIER
15_45588467_A/C	15:45588467	C	-	-	-	intergenic_variant	-	-	-	-	-	-	IMPACT=MODIFIER
15_45588487_T/C	15:45588487	C	-	-	-	intergenic_variant	-	-	-	-	-	-	IMPACT=MODIFIER
15_45588497_A/G	15:45588497	G	-	-	-	intergenic_variant	-	-	-	-	-	-	IMPACT=MODIFIER
15_45588565_C/T	15:45588565	T	-	-	-	intergenic_variant	-	-	-	-	-	-	IMPACT=MODIFIER
15_45588746_C/T	15:45588746	T	-	-	-	intergenic_variant	-	-	-	-	-	-	IMPACT=MODIFIER
15_45588870_G/A	15:45588870	A	-	-	-	intergenic_variant	-	-	-	-	-	-	IMPACT=MODIFIER
15_45588912_A/C	15:45588912	C	-	-	-	intergenic_variant	-	-	-	-	-	-	IMPACT=MODIFIER
15_45588945_G/A	15:45588945	A	-	-	-	intergenic_variant	-	-	-	-	-	-	IMPACT=MODIFIER
15_45588998_G/C	15:45588998	C	-	-	-	intergenic_variant	-	-	-	-	-	-	IMPACT=MODIFIER
15_45589032_C/A	15:45589032	A	-	-	-	intergenic_variant	-	-	-	-	-	-	IMPACT=MODIFIER
15_45589085_A/C	15:45589085	C	-	-	-	intergenic_variant	-	-	-	-	-	-	IMPACT=MODIFIER
15_45589268_A/G	15:45589268	G	-	-	-	intergenic_variant	-	-	-	-	-	-	IMPACT=MODIFIER
15_45589282_C/T	15:45589282	T	-	-	-	intergenic_variant	-	-	-	-	-	-	IMPACT=MODIFIER
15_45589337_T/A	15:45589337	A	-	-	-	intergenic_variant	-	-	-	-	-	-	IMPACT=MODIFIER
15_45589341_G/A	15:45589341	A	-	-	-	intergenic_variant	-	-	-	-	-	-	IMPACT=MODIFIER
15_45589637_G/A	15:45589637	A	-	-	-	intergenic_variant	-	-	-	-	-	-	IMPACT=MODIFIER
15_45589667_C/T	15:45589667	T	-	-	-	intergenic_variant	-	-	-	-	-	-	IMPACT=MODIFIER
15_45589679_A/G	15:45589679	G	-	-	-	intergenic_variant	-	-	-	-	-	-	IMPACT=MODIFIER
15_45589754_T/A	15:45589754	A	-	-	-	intergenic_variant	-	-	-	-	-	-	IMPACT=MODIFIER
15_45589794_T/C	15:45589794	C	-	-	-	intergenic_variant	-	-	-	-	-	-	IMPACT=MODIFIER
15_45589795_G/A	15:45589795	A	-	-	-	intergenic_variant	-	-	-	-	-	-	IMPACT=MODIFIER
15_45589837_G/A	15:45589837	A	-	-	-	intergenic_variant	-	-	-	-	-	-	IMPACT=MODIFIER
15_45589843_G/A	15:45589843	A	-	-	-	intergenic_variant	-	-	-	-	-	-	IMPACT=MODIFIER
15_45589867_A/G	15:45589867	G	-	-	-	intergenic_variant	-	-	-	-	-	-	IMPACT=MODIFIER
15_45589874_A/G	15:45589874	G	-	-	-	intergenic_variant	-	-	-	-	-	-	IMPACT=MODIFIER
15_45589949_T/C	15:45589949	C	-	-	-	intergenic_variant	-	-	-	-	-	-	IMPACT=MODIFIER
15_45590063_A/G	15:45590063	G	-	-	-	intergenic_variant	-	-	-	-	-	-	IMPACT=MODIFIER
15_45590105_C/T	15:45590105	T	-	-	-	intergenic_variant	-	-	-	-	-	-	IMPACT=MODIFIER
15_45590171_A/G	15:45590171	G	-	-	-	intergenic_variant	-	-	-	-	-	-	IMPACT=MODIFIER
15_45590220_T/A	15:45590220	A	-	-	-	intergenic_variant	-	-	-	-	-	-	IMPACT=MODIFIER
15_45590223_G/A	15:45590223	A	-	-	-	intergenic_variant	-	-	-	-	-	-	IMPACT=MODIFIER
15_45590232_G/A	15:45590232	A	-	-	-	intergenic_variant	-	-	-	-	-	-	IMPACT=MODIFIER
15_45590264_A/G	15:45590264	G	-	-	-	intergenic_variant	-	-	-	-	-	-	IMPACT=MODIFIER
15_45590280_T/C	15:45590280	C	-	-	-	intergenic_variant	-	-	-	-	-	-	IMPACT=MODIFIER
15_45590390_A/C	15:45590390	C	-	-	-	intergenic_variant	-	-	-	-	-	-	IMPACT=MODIFIER
15_45590425_A/G	15:45590425	G	-	-	-	intergenic_variant	-	-	-	-	-	-	IMPACT=MODIFIER
15_45590532_T/C	15:45590532	C	-	-	-	intergenic_variant	-	-	-	-	-	-	IMPACT=MODIFIER
15_45590655_G/A	15:45590655	A	-	-	-	intergenic_variant	-	-	-	-	-	-	IMPACT=MODIFIER
15_45590678_C/T	15:45590678	T	-	-	-	intergenic_variant	-	-	-	-	-	-	IMPACT=MODIFIER
15_45590797_T/C	15:45590797	C	-	-	-	intergenic_variant	-	-	-	-	-	-	IMPACT=MODIFIER
15_45590824_G/A	15:45590824	A	-	-	-	intergenic_variant	-	-	-	-	-	-	IMPACT=MODIFIER
15_45590927_C/G	15:45590927	G	-	-	-	intergenic_variant	-	-	-	-	-	-	IMPACT=MODIFIER
15_45591006_C/T	15:45591006	T	-	-	-	intergenic_variant	-	-	-	-	-	-	IMPACT=MODIFIER
15_45591007_C/G	15:45591007	G	-	-	-	intergenic_variant	-	-	-	-	-	-	IMPACT=MODIFIER
15_45591069_G/A	15:45591069	A	-	-	-	intergenic_variant	-	-	-	-	-	-	IMPACT=MODIFIER
15_45591185_C/T	15:45591185	T	-	-	-	intergenic_variant	-	-	-	-	-	-	IMPACT=MODIFIER
15_45591232_A/G	15:45591232	G	-	-	-	intergenic_variant	-	-	-	-	-	-	IMPACT=MODIFIER
15_45591301_G/A	15:45591301	A	-	-	-	intergenic_variant	-	-	-	-	-	-	IMPACT=MODIFIER
15_45591310_G/A	15:45591310	A	-	-	-	intergenic_variant	-	-	-	-	-	-	IMPACT=MODIFIER
15_45591399_T/C	15:45591399	C	-	-	-	intergenic_variant	-	-	-	-	-	-	IMPACT=MODIFIER
15_45591421_T/A	15:45591421	A	-	-	-	intergenic_variant	-	-	-	-	-	-	IMPACT=MODIFIER
15_45591536_T/G	15:45591536	G	-	-	-	intergenic_variant	-	-	-	-	-	-	IMPACT=MODIFIER
15_45591538_G/T	15:45591538	T	-	-	-	intergenic_variant	-	-	-	-	-	-	IMPACT=MODIFIER
15_45591549_T/C	15:45591549	C	-	-	-	intergenic_variant	-	-	-	-	-	-	IMPACT=MODIFIER
15_45591554_G/T	15:45591554	T	-	-	-	intergenic_variant	-	-	-	-	-	-	IMPACT=MODIFIER
15_45591615_C/T	15:45591615	T	-	-	-	intergenic_variant	-	-	-	-	-	-	IMPACT=MODIFIER
15_45591715_C/A	15:45591715	A	-	-	-	intergenic_variant	-	-	-	-	-	-	IMPACT=MODIFIER
15_45591729_A/G	15:45591729	G	-	-	-	intergenic_variant	-	-	-	-	-	-	IMPACT=MODIFIER
15_45591741_G/A	15:45591741	A	-	-	-	intergenic_variant	-	-	-	-	-	-	IMPACT=MODIFIER
15_45591756_T/C	15:45591756	C	-	-	-	intergenic_variant	-	-	-	-	-	-	IMPACT=MODIFIER
15_45591773_C/T	15:45591773	T	-	-	-	intergenic_variant	-	-	-	-	-	-	IMPACT=MODIFIER
15_45591798_C/A	15:45591798	A	-	-	-	intergenic_variant	-	-	-	-	-	-	IMPACT=MODIFIER
15_45591816_T/C	15:45591816	C	-	-	-	intergenic_variant	-	-	-	-	-	-	IMPACT=MODIFIER
15_45591833_T/C	15:45591833	C	-	-	-	intergenic_variant	-	-	-	-	-	-	IMPACT=MODIFIER
15_45591890_G/T	15:45591890	T	-	-	-	intergenic_variant	-	-	-	-	-	-	IMPACT=MODIFIER
15_45591898_A/G	15:45591898	G	-	-	-	intergenic_variant	-	-	-	-	-	-	IMPACT=MODIFIER
15_45591987_T/C	15:45591987	C	-	-	-	intergenic_variant	-	-	-	-	-	-	IMPACT=MODIFIER
15_45592064_G/A	15:45592064	A	-	-	-	intergenic_variant	-	-	-	-	-	-	IMPACT=MODIFIER
15_45592089_C/T	15:45592089	T	-	-	-	intergenic_variant	-	-	-	-	-	-	IMPACT=MODIFIER
15_45592116_C/G	15:45592116	G	-	-	-	intergenic_variant	-	-	-	-	-	-	IMPACT=MODIFIER
15_45592145_G/A	15:45592145	A	-	-	-	intergenic_variant	-	-	-	-	-	-	IMPACT=MODIFIER
15_45592148_C/T	15:45592148	T	-	-	-	intergenic_variant	-	-	-	-	-	-	IMPACT=MODIFIER
15_45592870_C/T	15:45592870	T	-	-	-	intergenic_variant	-	-	-	-	-	-	IMPACT=MODIFIER
15_45593007_C/T	15:45593007	T	-	-	-	intergenic_variant	-	-	-	-	-	-	IMPACT=MODIFIER
15_45593087_G/C	15:45593087	C	-	-	-	intergenic_variant	-	-	-	-	-	-	IMPACT=MODIFIER
15_45593127_A/C	15:45593127	C	-	-	-	intergenic_variant	-	-	-	-	-	-	IMPACT=MODIFIER
15_45593179_A/G	15:45593179	G	-	-	-	intergenic_variant	-	-	-	-	-	-	IMPACT=MODIFIER
15_45593192_G/A	15:45593192	A	-	-	-	intergenic_variant	-	-	-	-	-	-	IMPACT=MODIFIER
15_45593374_G/A	15:45593374	A	-	-	-	intergenic_variant	-	-	-	-	-	-	IMPACT=MODIFIER
15_45593375_C/T	15:45593375	T	-	-	-	intergenic_variant	-	-	-	-	-	-	IMPACT=MODIFIER
15_45593392_T/C	15:45593392	C	-	-	-	intergenic_variant	-	-	-	-	-	-	IMPACT=MODIFIER
15_45593420_T/C	15:45593420	C	-	-	-	intergenic_variant	-	-	-	-	-	-	IMPACT=MODIFIER
15_45593451_C/T	15:45593451	T	-	-	-	intergenic_variant	-	-	-	-	-	-	IMPACT=MODIFIER
15_45593461_T/G	15:45593461	G	-	-	-	intergenic_variant	-	-	-	-	-	-	IMPACT=MODIFIER
15_45593500_C/T	15:45593500	T	-	-	-	intergenic_variant	-	-	-	-	-	-	IMPACT=MODIFIER
15_45593501_G/A	15:45593501	A	-	-	-	intergenic_variant	-	-	-	-	-	-	IMPACT=MODIFIER
15_45593790_T/G	15:45593790	G	-	-	-	intergenic_variant	-	-	-	-	-	-	IMPACT=MODIFIER
15_45593866_G/A	15:45593866	A	-	-	-	intergenic_variant	-	-	-	-	-	-	IMPACT=MODIFIER
15_45593870_T/C	15:45593870	C	-	-	-	intergenic_variant	-	-	-	-	-	-	IMPACT=MODIFIER
15_45593919_G/A	15:45593919	A	-	-	-	intergenic_variant	-	-	-	-	-	-	IMPACT=MODIFIER
15_45594113_G/A	15:45594113	A	-	-	-	intergenic_variant	-	-	-	-	-	-	IMPACT=MODIFIER
15_45594114_A/C	15:45594114	C	-	-	-	intergenic_variant	-	-	-	-	-	-	IMPACT=MODIFIER
15_45594243_C/G	15:45594243	G	-	-	-	intergenic_variant	-	-	-	-	-	-	IMPACT=MODIFIER
15_45594249_G/T	15:45594249	T	-	-	-	intergenic_variant	-	-	-	-	-	-	IMPACT=MODIFIER
15_45594405_A/G	15:45594405	G	-	-	-	intergenic_variant	-	-	-	-	-	-	IMPACT=MODIFIER
15_45594451_C/T	15:45594451	T	-	-	-	intergenic_variant	-	-	-	-	-	-	IMPACT=MODIFIER
15_45594486_A/G	15:45594486	G	-	-	-	intergenic_variant	-	-	-	-	-	-	IMPACT=MODIFIER
15_45594515_A/G	15:45594515	G	-	-	-	intergenic_variant	-	-	-	-	-	-	IMPACT=MODIFIER
15_45594667_T/C	15:45594667	C	-	-	-	intergenic_variant	-	-	-	-	-	-	IMPACT=MODIFIER
15_45594713_G/A	15:45594713	A	-	-	-	intergenic_variant	-	-	-	-	-	-	IMPACT=MODIFIER
15_45594747_C/T	15:45594747	T	-	-	-	intergenic_variant	-	-	-	-	-	-	IMPACT=MODIFIER
15_45594777_T/C	15:45594777	C	-	-	-	intergenic_variant	-	-	-	-	-	-	IMPACT=MODIFIER
15_45594832_C/T	15:45594832	T	-	-	-	intergenic_variant	-	-	-	-	-	-	IMPACT=MODIFIER
15_45594853_C/T	15:45594853	T	-	-	-	intergenic_variant	-	-	-	-	-	-	IMPACT=MODIFIER
15_45594857_C/G	15:45594857	G	-	-	-	intergenic_variant	-	-	-	-	-	-	IMPACT=MODIFIER
15_45594869_C/T	15:45594869	T	-	-	-	intergenic_variant	-	-	-	-	-	-	IMPACT=MODIFIER
15_45594895_C/T	15:45594895	T	-	-	-	intergenic_variant	-	-	-	-	-	-	IMPACT=MODIFIER
15_45594986_G/A/GCTA	15:45594986	A	-	-	-	intergenic_variant	-	-	-	-	-	-	IMPACT=MODIFIER
15_45595238_A/G	15:45595238	G	-	-	-	intergenic_variant	-	-	-	-	-	-	IMPACT=MODIFIER
15_45595251_C/T	15:45595251	T	-	-	-	intergenic_variant	-	-	-	-	-	-	IMPACT=MODIFIER
15_45595282_A/G	15:45595282	G	-	-	-	intergenic_variant	-	-	-	-	-	-	IMPACT=MODIFIER
15_45595429_A/G	15:45595429	G	-	-	-	intergenic_variant	-	-	-	-	-	-	IMPACT=MODIFIER
15_45595458_T/C	15:45595458	C	-	-	-	intergenic_variant	-	-	-	-	-	-	IMPACT=MODIFIER
15_45595465_C/G	15:45595465	G	-	-	-	intergenic_variant	-	-	-	-	-	-	IMPACT=MODIFIER
15_45595518_C/T	15:45595518	T	-	-	-	intergenic_variant	-	-	-	-	-	-	IMPACT=MODIFIER
15_45595573_T/C	15:45595573	C	-	-	-	intergenic_variant	-	-	-	-	-	-	IMPACT=MODIFIER
15_45595599_G/A	15:45595599	A	-	-	-	intergenic_variant	-	-	-	-	-	-	IMPACT=MODIFIER
15_45595678_T/C	15:45595678	C	-	-	-	intergenic_variant	-	-	-	-	-	-	IMPACT=MODIFIER
15_45595778_C/T	15:45595778	T	-	-	-	intergenic_variant	-	-	-	-	-	-	IMPACT=MODIFIER
15_45595836_T/C	15:45595836	C	-	-	-	intergenic_variant	-	-	-	-	-	-	IMPACT=MODIFIER
15_45595982_C/T	15:45595982	T	-	-	-	intergenic_variant	-	-	-	-	-	-	IMPACT=MODIFIER
15_45595993_T/A	15:45595993	A	-	-	-	intergenic_variant	-	-	-	-	-	-	IMPACT=MODIFIER
15_45596182_G/A	15:45596182	A	-	-	-	intergenic_variant	-	-	-	-	-	-	IMPACT=MODIFIER
15_45596286_T/C	15:45596286	C	-	-	-	intergenic_variant	-	-	-	-	-	-	IMPACT=MODIFIER
15_45596299_A/G	15:45596299	G	-	-	-	intergenic_variant	-	-	-	-	-	-	IMPACT=MODIFIER
15_45596369_T/C	15:45596369	C	-	-	-	intergenic_variant	-	-	-	-	-	-	IMPACT=MODIFIER
15_45596370_G/A	15:45596370	A	-	-	-	intergenic_variant	-	-	-	-	-	-	IMPACT=MODIFIER
15_45596371_T/C	15:45596371	C	-	-	-	intergenic_variant	-	-	-	-	-	-	IMPACT=MODIFIER
15_45596461_C/T	15:45596461	T	-	-	-	intergenic_variant	-	-	-	-	-	-	IMPACT=MODIFIER
15_45596470_A/C	15:45596470	C	-	-	-	intergenic_variant	-	-	-	-	-	-	IMPACT=MODIFIER
15_45596724_G/A	15:45596724	A	-	-	-	intergenic_variant	-	-	-	-	-	-	IMPACT=MODIFIER
15_45596746_G/A	15:45596746	A	-	-	-	intergenic_variant	-	-	-	-	-	-	IMPACT=MODIFIER
15_45596778_T/C	15:45596778	C	-	-	-	intergenic_variant	-	-	-	-	-	-	IMPACT=MODIFIER
15_45596810_T/C	15:45596810	C	-	-	-	intergenic_variant	-	-	-	-	-	-	IMPACT=MODIFIER
15_45596881_C/T	15:45596881	T	-	-	-	intergenic_variant	-	-	-	-	-	-	IMPACT=MODIFIER
15_45596924_T/C	15:45596924	C	-	-	-	intergenic_variant	-	-	-	-	-	-	IMPACT=MODIFIER
15_45596977_C/T	15:45596977	T	-	-	-	intergenic_variant	-	-	-	-	-	-	IMPACT=MODIFIER
15_45597025_T/G	15:45597025	G	-	-	-	intergenic_variant	-	-	-	-	-	-	IMPACT=MODIFIER
15_45597059_A/C	15:45597059	C	-	-	-	intergenic_variant	-	-	-	-	-	-	IMPACT=MODIFIER
15_45597125_C/T	15:45597125	T	-	-	-	intergenic_variant	-	-	-	-	-	-	IMPACT=MODIFIER
15_45597155_T/C	15:45597155	C	-	-	-	intergenic_variant	-	-	-	-	-	-	IMPACT=MODIFIER
15_45597258_T/C/*	15:45597258	C	-	-	-	intergenic_variant	-	-	-	-	-	-	IMPACT=MODIFIER
15_45597308_C/T	15:45597308	T	-	-	-	intergenic_variant	-	-	-	-	-	-	IMPACT=MODIFIER
15_45597505_C/T	15:45597505	T	-	-	-	intergenic_variant	-	-	-	-	-	-	IMPACT=MODIFIER
15_45597515_G/A	15:45597515	A	-	-	-	intergenic_variant	-	-	-	-	-	-	IMPACT=MODIFIER
15_45597545_T/C	15:45597545	C	-	-	-	intergenic_variant	-	-	-	-	-	-	IMPACT=MODIFIER
15_45597923_T/C	15:45597923	C	-	-	-	intergenic_variant	-	-	-	-	-	-	IMPACT=MODIFIER
15_45597948_A/T	15:45597948	T	-	-	-	intergenic_variant	-	-	-	-	-	-	IMPACT=MODIFIER
15_45598009_A/C	15:45598009	C	-	-	-	intergenic_variant	-	-	-	-	-	-	IMPACT=MODIFIER
15_45598010_G/A	15:45598010	A	-	-	-	intergenic_variant	-	-	-	-	-	-	IMPACT=MODIFIER
15_45598060_T/C	15:45598060	C	-	-	-	intergenic_variant	-	-	-	-	-	-	IMPACT=MODIFIER
15_45598081_T/C	15:45598081	C	-	-	-	intergenic_variant	-	-	-	-	-	-	IMPACT=MODIFIER
15_45598167_C/T	15:45598167	T	-	-	-	intergenic_variant	-	-	-	-	-	-	IMPACT=MODIFIER
15_45598248_C/A	15:45598248	A	-	-	-	intergenic_variant	-	-	-	-	-	-	IMPACT=MODIFIER
15_45598306_T/C	15:45598306	C	-	-	-	intergenic_variant	-	-	-	-	-	-	IMPACT=MODIFIER
15_45598922_A/G	15:45598922	G	-	-	-	intergenic_variant	-	-	-	-	-	-	IMPACT=MODIFIER
15_45599010_C/G	15:45599010	G	-	-	-	intergenic_variant	-	-	-	-	-	-	IMPACT=MODIFIER
15_45599133_G/T	15:45599133	T	-	-	-	intergenic_variant	-	-	-	-	-	-	IMPACT=MODIFIER
15_45599183_A/G	15:45599183	G	-	-	-	intergenic_variant	-	-	-	-	-	-	IMPACT=MODIFIER
15_45599250_T/C	15:45599250	C	-	-	-	intergenic_variant	-	-	-	-	-	-	IMPACT=MODIFIER
15_45599345_C/T	15:45599345	T	-	-	-	intergenic_variant	-	-	-	-	-	-	IMPACT=MODIFIER
15_45599475_C/T	15:45599475	T	-	-	-	intergenic_variant	-	-	-	-	-	-	IMPACT=MODIFIER
15_45599486_T/C	15:45599486	C	-	-	-	intergenic_variant	-	-	-	-	-	-	IMPACT=MODIFIER
15_45599509_A/T	15:45599509	T	-	-	-	intergenic_variant	-	-	-	-	-	-	IMPACT=MODIFIER
15_45599653_A/G	15:45599653	G	-	-	-	intergenic_variant	-	-	-	-	-	-	IMPACT=MODIFIER
15_45599738_A/C	15:45599738	C	-	-	-	intergenic_variant	-	-	-	-	-	-	IMPACT=MODIFIER
15_45599744_G/A	15:45599744	A	-	-	-	intergenic_variant	-	-	-	-	-	-	IMPACT=MODIFIER
15_45599769_T/A	15:45599769	A	-	-	-	intergenic_variant	-	-	-	-	-	-	IMPACT=MODIFIER
15_45599912_T/C	15:45599912	C	-	-	-	intergenic_variant	-	-	-	-	-	-	IMPACT=MODIFIER
15_45599917_T/C	15:45599917	C	-	-	-	intergenic_variant	-	-	-	-	-	-	IMPACT=MODIFIER
15_45600040_A/G	15:45600040	G	-	-	-	intergenic_variant	-	-	-	-	-	-	IMPACT=MODIFIER
15_45600042_T/A	15:45600042	A	-	-	-	intergenic_variant	-	-	-	-	-	-	IMPACT=MODIFIER
15_45600062_C/T	15:45600062	T	-	-	-	intergenic_variant	-	-	-	-	-	-	IMPACT=MODIFIER
15_45600332_A/T	15:45600332	T	-	-	-	intergenic_variant	-	-	-	-	-	-	IMPACT=MODIFIER
15_45600357_C/T	15:45600357	T	-	-	-	intergenic_variant	-	-	-	-	-	-	IMPACT=MODIFIER
15_45600388_T/C	15:45600388	C	-	-	-	intergenic_variant	-	-	-	-	-	-	IMPACT=MODIFIER
15_45600445_T/C	15:45600445	C	-	-	-	intergenic_variant	-	-	-	-	-	-	IMPACT=MODIFIER
15_45600457_C/T	15:45600457	T	-	-	-	intergenic_variant	-	-	-	-	-	-	IMPACT=MODIFIER
15_45600487_C/G	15:45600487	G	-	-	-	intergenic_variant	-	-	-	-	-	-	IMPACT=MODIFIER
15_45600706_C/T	15:45600706	T	-	-	-	intergenic_variant	-	-	-	-	-	-	IMPACT=MODIFIER
15_45600735_T/G	15:45600735	G	-	-	-	intergenic_variant	-	-	-	-	-	-	IMPACT=MODIFIER
15_45600823_C/A	15:45600823	A	-	-	-	intergenic_variant	-	-	-	-	-	-	IMPACT=MODIFIER
15_45600835_C/G	15:45600835	G	-	-	-	intergenic_variant	-	-	-	-	-	-	IMPACT=MODIFIER
15_45600968_C/T	15:45600968	T	-	-	-	intergenic_variant	-	-	-	-	-	-	IMPACT=MODIFIER
15_45601086_G/A	15:45601086	A	-	-	-	intergenic_variant	-	-	-	-	-	-	IMPACT=MODIFIER
15_45601335_G/A	15:45601335	A	-	-	-	intergenic_variant	-	-	-	-	-	-	IMPACT=MODIFIER
15_45601445_T/C	15:45601445	C	-	-	-	intergenic_variant	-	-	-	-	-	-	IMPACT=MODIFIER
15_45601718_C/T	15:45601718	T	-	-	-	intergenic_variant	-	-	-	-	-	-	IMPACT=MODIFIER
15_45601741_C/T	15:45601741	T	-	-	-	intergenic_variant	-	-	-	-	-	-	IMPACT=MODIFIER
15_45601751_C/T	15:45601751	T	-	-	-	intergenic_variant	-	-	-	-	-	-	IMPACT=MODIFIER
15_45601851_G/T	15:45601851	T	-	-	-	intergenic_variant	-	-	-	-	-	-	IMPACT=MODIFIER
15_45601854_C/T	15:45601854	T	-	-	-	intergenic_variant	-	-	-	-	-	-	IMPACT=MODIFIER
15_45602081_A/T	15:45602081	T	-	-	-	intergenic_variant	-	-	-	-	-	-	IMPACT=MODIFIER
15_45602208_G/C	15:45602208	C	-	-	-	intergenic_variant	-	-	-	-	-	-	IMPACT=MODIFIER
15_45602241_A/G	15:45602241	G	-	-	-	intergenic_variant	-	-	-	-	-	-	IMPACT=MODIFIER
15_45602380_G/T	15:45602380	T	-	-	-	intergenic_variant	-	-	-	-	-	-	IMPACT=MODIFIER
15_45602414_A/T	15:45602414	T	-	-	-	intergenic_variant	-	-	-	-	-	-	IMPACT=MODIFIER
15_45602534_G/A	15:45602534	A	-	-	-	intergenic_variant	-	-	-	-	-	-	IMPACT=MODIFIER
15_45602673_T/C	15:45602673	C	-	-	-	intergenic_variant	-	-	-	-	-	-	IMPACT=MODIFIER
15_45602783_G/T	15:45602783	T	-	-	-	intergenic_variant	-	-	-	-	-	-	IMPACT=MODIFIER
15_45602838_C/G	15:45602838	G	-	-	-	intergenic_variant	-	-	-	-	-	-	IMPACT=MODIFIER
15_45602839_T/C	15:45602839	C	-	-	-	intergenic_variant	-	-	-	-	-	-	IMPACT=MODIFIER
15_45602921_G/A	15:45602921	A	-	-	-	intergenic_variant	-	-	-	-	-	-	IMPACT=MODIFIER
15_45603131_A/T	15:45603131	T	-	-	-	intergenic_variant	-	-	-	-	-	-	IMPACT=MODIFIER
15_45603257_A/T	15:45603257	T	-	-	-	intergenic_variant	-	-	-	-	-	-	IMPACT=MODIFIER
15_45603264_C/T	15:45603264	T	-	-	-	intergenic_variant	-	-	-	-	-	-	IMPACT=MODIFIER
15_45603908_G/C	15:45603908	C	-	-	-	intergenic_variant	-	-	-	-	-	-	IMPACT=MODIFIER
15_45603972_A/G	15:45603972	G	-	-	-	intergenic_variant	-	-	-	-	-	-	IMPACT=MODIFIER
15_45604021_G/T	15:45604021	T	-	-	-	intergenic_variant	-	-	-	-	-	-	IMPACT=MODIFIER
15_45604057_A/G	15:45604057	G	-	-	-	intergenic_variant	-	-	-	-	-	-	IMPACT=MODIFIER
15_45604188_C/T	15:45604188	T	-	-	-	intergenic_variant	-	-	-	-	-	-	IMPACT=MODIFIER
15_45604223_C/T	15:45604223	T	-	-	-	intergenic_variant	-	-	-	-	-	-	IMPACT=MODIFIER
15_45604282_T/C	15:45604282	C	-	-	-	intergenic_variant	-	-	-	-	-	-	IMPACT=MODIFIER
15_45604437_C/A	15:45604437	A	-	-	-	intergenic_variant	-	-	-	-	-	-	IMPACT=MODIFIER
15_45604443_G/A	15:45604443	A	-	-	-	intergenic_variant	-	-	-	-	-	-	IMPACT=MODIFIER
15_45604513_G/A	15:45604513	A	-	-	-	intergenic_variant	-	-	-	-	-	-	IMPACT=MODIFIER
15_45604574_G/A	15:45604574	A	-	-	-	intergenic_variant	-	-	-	-	-	-	IMPACT=MODIFIER
15_45604577_G/C	15:45604577	C	-	-	-	intergenic_variant	-	-	-	-	-	-	IMPACT=MODIFIER
15_45604606_A/G	15:45604606	G	-	-	-	intergenic_variant	-	-	-	-	-	-	IMPACT=MODIFIER
15_45604638_A/G	15:45604638	G	-	-	-	intergenic_variant	-	-	-	-	-	-	IMPACT=MODIFIER
15_45604700_G/A	15:45604700	A	-	-	-	intergenic_variant	-	-	-	-	-	-	IMPACT=MODIFIER
15_45604703_T/C	15:45604703	C	-	-	-	intergenic_variant	-	-	-	-	-	-	IMPACT=MODIFIER
15_45604705_C/T	15:45604705	T	-	-	-	intergenic_variant	-	-	-	-	-	-	IMPACT=MODIFIER
15_45604834_C/T	15:45604834	T	-	-	-	intergenic_variant	-	-	-	-	-	-	IMPACT=MODIFIER
15_45604843_T/C	15:45604843	C	-	-	-	intergenic_variant	-	-	-	-	-	-	IMPACT=MODIFIER
15_45604924_C/T	15:45604924	T	-	-	-	intergenic_variant	-	-	-	-	-	-	IMPACT=MODIFIER
15_45604945_T/C	15:45604945	C	-	-	-	intergenic_variant	-	-	-	-	-	-	IMPACT=MODIFIER
15_45604949_C/T	15:45604949	T	-	-	-	intergenic_variant	-	-	-	-	-	-	IMPACT=MODIFIER
15_45604991_C/G	15:45604991	G	-	-	-	intergenic_variant	-	-	-	-	-	-	IMPACT=MODIFIER
15_45605031_T/C	15:45605031	C	-	-	-	intergenic_variant	-	-	-	-	-	-	IMPACT=MODIFIER
15_45605089_C/T	15:45605089	T	-	-	-	intergenic_variant	-	-	-	-	-	-	IMPACT=MODIFIER
15_45605094_T/A	15:45605094	A	-	-	-	intergenic_variant	-	-	-	-	-	-	IMPACT=MODIFIER
15_45605140_G/A	15:45605140	A	-	-	-	intergenic_variant	-	-	-	-	-	-	IMPACT=MODIFIER
15_45605420_C/G	15:45605420	G	-	-	-	intergenic_variant	-	-	-	-	-	-	IMPACT=MODIFIER
15_45605442_T/C	15:45605442	C	-	-	-	intergenic_variant	-	-	-	-	-	-	IMPACT=MODIFIER
15_45605480_T/C	15:45605480	C	-	-	-	intergenic_variant	-	-	-	-	-	-	IMPACT=MODIFIER
15_45605602_C/T	15:45605602	T	-	-	-	intergenic_variant	-	-	-	-	-	-	IMPACT=MODIFIER
15_45605736_C/A	15:45605736	A	-	-	-	intergenic_variant	-	-	-	-	-	-	IMPACT=MODIFIER
15_45605790_G/A	15:45605790	A	-	-	-	intergenic_variant	-	-	-	-	-	-	IMPACT=MODIFIER
15_45605826_T/C	15:45605826	C	-	-	-	intergenic_variant	-	-	-	-	-	-	IMPACT=MODIFIER
15_45605828_T/C	15:45605828	C	-	-	-	intergenic_variant	-	-	-	-	-	-	IMPACT=MODIFIER
15_45605854_C/T	15:45605854	T	-	-	-	intergenic_variant	-	-	-	-	-	-	IMPACT=MODIFIER
15_45605889_T/A	15:45605889	A	-	-	-	intergenic_variant	-	-	-	-	-	-	IMPACT=MODIFIER
15_45605921_G/A	15:45605921	A	-	-	-	intergenic_variant	-	-	-	-	-	-	IMPACT=MODIFIER
15_45605993_A/C	15:45605993	C	-	-	-	intergenic_variant	-	-	-	-	-	-	IMPACT=MODIFIER
15_45606100_G/T	15:45606100	T	-	-	-	intergenic_variant	-	-	-	-	-	-	IMPACT=MODIFIER
15_45606132_T/C	15:45606132	C	-	-	-	intergenic_variant	-	-	-	-	-	-	IMPACT=MODIFIER
15_45606297_G/A	15:45606297	A	-	-	-	intergenic_variant	-	-	-	-	-	-	IMPACT=MODIFIER
15_45606307_C/G	15:45606307	G	-	-	-	intergenic_variant	-	-	-	-	-	-	IMPACT=MODIFIER
15_45606495_C/G	15:45606495	G	-	-	-	intergenic_variant	-	-	-	-	-	-	IMPACT=MODIFIER
15_45606619_G/A	15:45606619	A	-	-	-	intergenic_variant	-	-	-	-	-	-	IMPACT=MODIFIER
15_45606840_G/A	15:45606840	A	-	-	-	intergenic_variant	-	-	-	-	-	-	IMPACT=MODIFIER
15_45606898_A/G	15:45606898	G	-	-	-	intergenic_variant	-	-	-	-	-	-	IMPACT=MODIFIER
15_45606977_C/G	15:45606977	G	-	-	-	intergenic_variant	-	-	-	-	-	-	IMPACT=MODIFIER
15_45607008_C/T	15:45607008	T	-	-	-	intergenic_variant	-	-	-	-	-	-	IMPACT=MODIFIER
15_45607013_G/A	15:45607013	A	-	-	-	intergenic_variant	-	-	-	-	-	-	IMPACT=MODIFIER
15_45607060_A/G	15:45607060	G	-	-	-	intergenic_variant	-	-	-	-	-	-	IMPACT=MODIFIER
15_45607104_T/C	15:45607104	C	-	-	-	intergenic_variant	-	-	-	-	-	-	IMPACT=MODIFIER
15_45607174_T/C	15:45607174	C	-	-	-	intergenic_variant	-	-	-	-	-	-	IMPACT=MODIFIER
15_45607249_T/C	15:45607249	C	-	-	-	intergenic_variant	-	-	-	-	-	-	IMPACT=MODIFIER
15_45607361_G/C	15:45607361	C	-	-	-	intergenic_variant	-	-	-	-	-	-	IMPACT=MODIFIER
15_45607366_G/A	15:45607366	A	-	-	-	intergenic_variant	-	-	-	-	-	-	IMPACT=MODIFIER
15_45607423_A/G	15:45607423	G	-	-	-	intergenic_variant	-	-	-	-	-	-	IMPACT=MODIFIER
15_45607465_T/C	15:45607465	C	-	-	-	intergenic_variant	-	-	-	-	-	-	IMPACT=MODIFIER
15_45607546_G/C	15:45607546	C	-	-	-	intergenic_variant	-	-	-	-	-	-	IMPACT=MODIFIER
15_45607628_T/C	15:45607628	C	-	-	-	intergenic_variant	-	-	-	-	-	-	IMPACT=MODIFIER
15_45607696_G/A	15:45607696	A	-	-	-	intergenic_variant	-	-	-	-	-	-	IMPACT=MODIFIER
15_45607729_G/A	15:45607729	A	-	-	-	intergenic_variant	-	-	-	-	-	-	IMPACT=MODIFIER
15_45607730_T/G	15:45607730	G	-	-	-	intergenic_variant	-	-	-	-	-	-	IMPACT=MODIFIER
15_45607748_C/A	15:45607748	A	-	-	-	intergenic_variant	-	-	-	-	-	-	IMPACT=MODIFIER
15_45607753_G/A	15:45607753	A	-	-	-	intergenic_variant	-	-	-	-	-	-	IMPACT=MODIFIER
15_45607777_A/G	15:45607777	G	-	-	-	intergenic_variant	-	-	-	-	-	-	IMPACT=MODIFIER
15_45607790_C/T	15:45607790	T	-	-	-	intergenic_variant	-	-	-	-	-	-	IMPACT=MODIFIER
15_45607808_G/C	15:45607808	C	-	-	-	intergenic_variant	-	-	-	-	-	-	IMPACT=MODIFIER
15_45607823_G/T	15:45607823	T	-	-	-	intergenic_variant	-	-	-	-	-	-	IMPACT=MODIFIER
15_45607854_G/A	15:45607854	A	-	-	-	intergenic_variant	-	-	-	-	-	-	IMPACT=MODIFIER
15_45607927_C/T	15:45607927	T	-	-	-	intergenic_variant	-	-	-	-	-	-	IMPACT=MODIFIER
15_45607935_T/G	15:45607935	G	-	-	-	intergenic_variant	-	-	-	-	-	-	IMPACT=MODIFIER
15_45607939_A/G	15:45607939	G	-	-	-	intergenic_variant	-	-	-	-	-	-	IMPACT=MODIFIER
15_45608045_G/A	15:45608045	A	-	-	-	intergenic_variant	-	-	-	-	-	-	IMPACT=MODIFIER
15_45608074_T/C	15:45608074	C	-	-	-	intergenic_variant	-	-	-	-	-	-	IMPACT=MODIFIER
15_45608114_A/C	15:45608114	C	-	-	-	intergenic_variant	-	-	-	-	-	-	IMPACT=MODIFIER
15_45608128_C/T	15:45608128	T	-	-	-	intergenic_variant	-	-	-	-	-	-	IMPACT=MODIFIER
15_45608202_A/C	15:45608202	C	-	-	-	intergenic_variant	-	-	-	-	-	-	IMPACT=MODIFIER
15_45608227_T/C	15:45608227	C	-	-	-	intergenic_variant	-	-	-	-	-	-	IMPACT=MODIFIER
15_45608239_T/C	15:45608239	C	-	-	-	intergenic_variant	-	-	-	-	-	-	IMPACT=MODIFIER
15_45608240_G/A	15:45608240	A	-	-	-	intergenic_variant	-	-	-	-	-	-	IMPACT=MODIFIER
15_45608323_C/T	15:45608323	T	-	-	-	intergenic_variant	-	-	-	-	-	-	IMPACT=MODIFIER
15_45608357_T/C	15:45608357	C	-	-	-	intergenic_variant	-	-	-	-	-	-	IMPACT=MODIFIER
15_45608362_T/C	15:45608362	C	-	-	-	intergenic_variant	-	-	-	-	-	-	IMPACT=MODIFIER
15_45608368_T/A	15:45608368	A	-	-	-	intergenic_variant	-	-	-	-	-	-	IMPACT=MODIFIER
15_45608552_A/C	15:45608552	C	-	-	-	intergenic_variant	-	-	-	-	-	-	IMPACT=MODIFIER
15_45608698_G/A	15:45608698	A	-	-	-	intergenic_variant	-	-	-	-	-	-	IMPACT=MODIFIER
15_45608715_T/C	15:45608715	C	-	-	-	intergenic_variant	-	-	-	-	-	-	IMPACT=MODIFIER
15_45608750_T/A	15:45608750	A	-	-	-	intergenic_variant	-	-	-	-	-	-	IMPACT=MODIFIER
15_45608758_G/A	15:45608758	A	-	-	-	intergenic_variant	-	-	-	-	-	-	IMPACT=MODIFIER
15_45608828_C/T	15:45608828	T	-	-	-	intergenic_variant	-	-	-	-	-	-	IMPACT=MODIFIER
15_45608858_A/G	15:45608858	G	-	-	-	intergenic_variant	-	-	-	-	-	-	IMPACT=MODIFIER
15_45608876_A/C	15:45608876	C	-	-	-	intergenic_variant	-	-	-	-	-	-	IMPACT=MODIFIER
15_45608921_C/T	15:45608921	T	-	-	-	intergenic_variant	-	-	-	-	-	-	IMPACT=MODIFIER
15_45608922_A/G	15:45608922	G	-	-	-	intergenic_variant	-	-	-	-	-	-	IMPACT=MODIFIER
15_45608955_C/A	15:45608955	A	-	-	-	intergenic_variant	-	-	-	-	-	-	IMPACT=MODIFIER
15_45608956_A/G	15:45608956	G	-	-	-	intergenic_variant	-	-	-	-	-	-	IMPACT=MODIFIER
15_45608972_G/A	15:45608972	A	-	-	-	intergenic_variant	-	-	-	-	-	-	IMPACT=MODIFIER
15_45609047_G/C	15:45609047	C	-	-	-	intergenic_variant	-	-	-	-	-	-	IMPACT=MODIFIER
15_45609125_C/T	15:45609125	T	-	-	-	intergenic_variant	-	-	-	-	-	-	IMPACT=MODIFIER
15_45609150_A/T	15:45609150	T	-	-	-	intergenic_variant	-	-	-	-	-	-	IMPACT=MODIFIER
15_45609328_C/A	15:45609328	A	-	-	-	intergenic_variant	-	-	-	-	-	-	IMPACT=MODIFIER
15_45609738_A/T	15:45609738	T	-	-	-	intergenic_variant	-	-	-	-	-	-	IMPACT=MODIFIER
15_45609751_A/T	15:45609751	T	-	-	-	intergenic_variant	-	-	-	-	-	-	IMPACT=MODIFIER
15_45610044_G/A	15:45610044	A	-	-	-	intergenic_variant	-	-	-	-	-	-	IMPACT=MODIFIER
15_45610075_T/G	15:45610075	G	-	-	-	intergenic_variant	-	-	-	-	-	-	IMPACT=MODIFIER
15_45610077_G/A	15:45610077	A	-	-	-	intergenic_variant	-	-	-	-	-	-	IMPACT=MODIFIER
15_45610293_T/C	15:45610293	C	-	-	-	intergenic_variant	-	-	-	-	-	-	IMPACT=MODIFIER
15_45610390_T/C	15:45610390	C	-	-	-	intergenic_variant	-	-	-	-	-	-	IMPACT=MODIFIER
15_45610423_G/A	15:45610423	A	-	-	-	intergenic_variant	-	-	-	-	-	-	IMPACT=MODIFIER
15_45610497_G/C	15:45610497	C	-	-	-	intergenic_variant	-	-	-	-	-	-	IMPACT=MODIFIER
15_45610560_G/C	15:45610560	C	-	-	-	intergenic_variant	-	-	-	-	-	-	IMPACT=MODIFIER
15_45610572_A/T	15:45610572	T	-	-	-	intergenic_variant	-	-	-	-	-	-	IMPACT=MODIFIER
15_45610601_T/C	15:45610601	C	-	-	-	intergenic_variant	-	-	-	-	-	-	IMPACT=MODIFIER
15_45610609_G/A	15:45610609	A	-	-	-	intergenic_variant	-	-	-	-	-	-	IMPACT=MODIFIER
15_45610629_T/C	15:45610629	C	-	-	-	intergenic_variant	-	-	-	-	-	-	IMPACT=MODIFIER
15_45610637_T/*/C	15:45610637	C	-	-	-	intergenic_variant	-	-	-	-	-	-	IMPACT=MODIFIER
15_45610680_T/C	15:45610680	C	-	-	-	intergenic_variant	-	-	-	-	-	-	IMPACT=MODIFIER
15_45610848_A/T	15:45610848	T	-	-	-	intergenic_variant	-	-	-	-	-	-	IMPACT=MODIFIER
15_45610934_C/G	15:45610934	G	-	-	-	intergenic_variant	-	-	-	-	-	-	IMPACT=MODIFIER
15_45610949_T/C	15:45610949	C	-	-	-	intergenic_variant	-	-	-	-	-	-	IMPACT=MODIFIER
15_45610983_C/G	15:45610983	G	-	-	-	intergenic_variant	-	-	-	-	-	-	IMPACT=MODIFIER
15_45611019_G/A	15:45611019	A	-	-	-	intergenic_variant	-	-	-	-	-	-	IMPACT=MODIFIER
15_45611081_A/G	15:45611081	G	-	-	-	intergenic_variant	-	-	-	-	-	-	IMPACT=MODIFIER
15_45611082_G/A	15:45611082	A	-	-	-	intergenic_variant	-	-	-	-	-	-	IMPACT=MODIFIER
15_45611150_C/A	15:45611150	A	-	-	-	intergenic_variant	-	-	-	-	-	-	IMPACT=MODIFIER
15_45611188_T/C	15:45611188	C	-	-	-	intergenic_variant	-	-	-	-	-	-	IMPACT=MODIFIER
15_45611265_T/C	15:45611265	C	-	-	-	intergenic_variant	-	-	-	-	-	-	IMPACT=MODIFIER
15_45611277_C/G	15:45611277	G	-	-	-	intergenic_variant	-	-	-	-	-	-	IMPACT=MODIFIER
15_45611373_G/A	15:45611373	A	-	-	-	intergenic_variant	-	-	-	-	-	-	IMPACT=MODIFIER
15_45611375_T/C	15:45611375	C	-	-	-	intergenic_variant	-	-	-	-	-	-	IMPACT=MODIFIER
15_45611421_A/G	15:45611421	G	-	-	-	intergenic_variant	-	-	-	-	-	-	IMPACT=MODIFIER
15_45611454_G/C	15:45611454	C	-	-	-	intergenic_variant	-	-	-	-	-	-	IMPACT=MODIFIER
15_45611480_T/C	15:45611480	C	-	-	-	intergenic_variant	-	-	-	-	-	-	IMPACT=MODIFIER
15_45611552_C/A	15:45611552	A	-	-	-	intergenic_variant	-	-	-	-	-	-	IMPACT=MODIFIER
15_45611577_C/A	15:45611577	A	-	-	-	intergenic_variant	-	-	-	-	-	-	IMPACT=MODIFIER
15_45611712_T/A	15:45611712	A	-	-	-	intergenic_variant	-	-	-	-	-	-	IMPACT=MODIFIER
15_45611744_C/G	15:45611744	G	-	-	-	intergenic_variant	-	-	-	-	-	-	IMPACT=MODIFIER
15_45611862_T/C	15:45611862	C	-	-	-	intergenic_variant	-	-	-	-	-	-	IMPACT=MODIFIER
15_45611943_G/A	15:45611943	A	-	-	-	intergenic_variant	-	-	-	-	-	-	IMPACT=MODIFIER
15_45611987_T/C	15:45611987	C	-	-	-	intergenic_variant	-	-	-	-	-	-	IMPACT=MODIFIER
15_45612026_A/G	15:45612026	G	-	-	-	intergenic_variant	-	-	-	-	-	-	IMPACT=MODIFIER
15_45612113_G/A	15:45612113	A	-	-	-	intergenic_variant	-	-	-	-	-	-	IMPACT=MODIFIER
15_45612144_C/G	15:45612144	G	-	-	-	intergenic_variant	-	-	-	-	-	-	IMPACT=MODIFIER
15_45612276_T/C	15:45612276	C	-	-	-	intergenic_variant	-	-	-	-	-	-	IMPACT=MODIFIER
15_45612312_G/T	15:45612312	T	-	-	-	intergenic_variant	-	-	-	-	-	-	IMPACT=MODIFIER
15_45612379_T/*/C	15:45612379	C	-	-	-	intergenic_variant	-	-	-	-	-	-	IMPACT=MODIFIER
15_45612412_T/C	15:45612412	C	-	-	-	intergenic_variant	-	-	-	-	-	-	IMPACT=MODIFIER
15_45612422_A/G	15:45612422	G	-	-	-	intergenic_variant	-	-	-	-	-	-	IMPACT=MODIFIER
15_45612545_G/A	15:45612545	A	-	-	-	intergenic_variant	-	-	-	-	-	-	IMPACT=MODIFIER
15_45612570_C/T	15:45612570	T	-	-	-	intergenic_variant	-	-	-	-	-	-	IMPACT=MODIFIER
15_45612583_T/G	15:45612583	G	-	-	-	intergenic_variant	-	-	-	-	-	-	IMPACT=MODIFIER
15_45612602_C/A	15:45612602	A	-	-	-	intergenic_variant	-	-	-	-	-	-	IMPACT=MODIFIER
15_45612693_T/A	15:45612693	A	-	-	-	intergenic_variant	-	-	-	-	-	-	IMPACT=MODIFIER
15_45612700_C/T	15:45612700	T	-	-	-	intergenic_variant	-	-	-	-	-	-	IMPACT=MODIFIER
15_45612858_C/G	15:45612858	G	-	-	-	intergenic_variant	-	-	-	-	-	-	IMPACT=MODIFIER
15_45612894_TA/AA/*	15:45612894-45612895	AA	-	-	-	intergenic_variant	-	-	-	-	-	-	IMPACT=MODIFIER
15_45612907_A/*/T	15:45612907	T	-	-	-	intergenic_variant	-	-	-	-	-	-	IMPACT=MODIFIER
15_45612915_A/C	15:45612915	C	-	-	-	intergenic_variant	-	-	-	-	-	-	IMPACT=MODIFIER
15_45612946_T/C	15:45612946	C	-	-	-	intergenic_variant	-	-	-	-	-	-	IMPACT=MODIFIER
15_45613026_C/G	15:45613026	G	-	-	-	intergenic_variant	-	-	-	-	-	-	IMPACT=MODIFIER
15_45613123_T/C	15:45613123	C	-	-	-	intergenic_variant	-	-	-	-	-	-	IMPACT=MODIFIER
15_45613152_G/A	15:45613152	A	-	-	-	intergenic_variant	-	-	-	-	-	-	IMPACT=MODIFIER
15_45613199_C/T	15:45613199	T	-	-	-	intergenic_variant	-	-	-	-	-	-	IMPACT=MODIFIER
15_45613250_A/G	15:45613250	G	-	-	-	intergenic_variant	-	-	-	-	-	-	IMPACT=MODIFIER
15_45613262_G/A	15:45613262	A	-	-	-	intergenic_variant	-	-	-	-	-	-	IMPACT=MODIFIER
15_45613276_C/G	15:45613276	G	-	-	-	intergenic_variant	-	-	-	-	-	-	IMPACT=MODIFIER
15_45613367_C/T	15:45613367	T	-	-	-	intergenic_variant	-	-	-	-	-	-	IMPACT=MODIFIER
15_45613502_T/C	15:45613502	C	-	-	-	intergenic_variant	-	-	-	-	-	-	IMPACT=MODIFIER
15_45613513_G/A	15:45613513	A	-	-	-	intergenic_variant	-	-	-	-	-	-	IMPACT=MODIFIER
15_45613520_G/A	15:45613520	A	-	-	-	intergenic_variant	-	-	-	-	-	-	IMPACT=MODIFIER
15_45613617_C/G	15:45613617	G	-	-	-	intergenic_variant	-	-	-	-	-	-	IMPACT=MODIFIER
15_45613620_C/T	15:45613620	T	-	-	-	intergenic_variant	-	-	-	-	-	-	IMPACT=MODIFIER
15_45613692_C/T	15:45613692	T	-	-	-	intergenic_variant	-	-	-	-	-	-	IMPACT=MODIFIER
15_45613714_G/A	15:45613714	A	-	-	-	intergenic_variant	-	-	-	-	-	-	IMPACT=MODIFIER
15_45613796_T/C	15:45613796	C	-	-	-	intergenic_variant	-	-	-	-	-	-	IMPACT=MODIFIER
15_45613804_A/T	15:45613804	T	-	-	-	intergenic_variant	-	-	-	-	-	-	IMPACT=MODIFIER
15_45613866_A/G	15:45613866	G	-	-	-	intergenic_variant	-	-	-	-	-	-	IMPACT=MODIFIER
15_45613965_C/T	15:45613965	T	-	-	-	intergenic_variant	-	-	-	-	-	-	IMPACT=MODIFIER
15_45614076_A/C	15:45614076	C	-	-	-	intergenic_variant	-	-	-	-	-	-	IMPACT=MODIFIER
15_45614130_T/G	15:45614130	G	-	-	-	intergenic_variant	-	-	-	-	-	-	IMPACT=MODIFIER
15_45614196_C/G	15:45614196	G	-	-	-	intergenic_variant	-	-	-	-	-	-	IMPACT=MODIFIER
15_45614214_A/G	15:45614214	G	-	-	-	intergenic_variant	-	-	-	-	-	-	IMPACT=MODIFIER
15_45614469_A/C	15:45614469	C	-	-	-	intergenic_variant	-	-	-	-	-	-	IMPACT=MODIFIER
15_45614505_T/C	15:45614505	C	-	-	-	intergenic_variant	-	-	-	-	-	-	IMPACT=MODIFIER
15_45614506_T/G	15:45614506	G	-	-	-	intergenic_variant	-	-	-	-	-	-	IMPACT=MODIFIER
15_45614536_C/T	15:45614536	T	-	-	-	intergenic_variant	-	-	-	-	-	-	IMPACT=MODIFIER
15_45614663_T/C	15:45614663	C	-	-	-	intergenic_variant	-	-	-	-	-	-	IMPACT=MODIFIER
15_45614698_T/C	15:45614698	C	-	-	-	intergenic_variant	-	-	-	-	-	-	IMPACT=MODIFIER
15_45614784_C/T	15:45614784	T	-	-	-	intergenic_variant	-	-	-	-	-	-	IMPACT=MODIFIER
15_45614902_A/T	15:45614902	T	-	-	-	intergenic_variant	-	-	-	-	-	-	IMPACT=MODIFIER
15_45615057_C/G	15:45615057	G	-	-	-	intergenic_variant	-	-	-	-	-	-	IMPACT=MODIFIER
15_45615058_A/C	15:45615058	C	-	-	-	intergenic_variant	-	-	-	-	-	-	IMPACT=MODIFIER
15_45615126_A/T	15:45615126	T	-	-	-	intergenic_variant	-	-	-	-	-	-	IMPACT=MODIFIER
15_45615168_G/C	15:45615168	C	-	-	-	intergenic_variant	-	-	-	-	-	-	IMPACT=MODIFIER
15_45615244_T/C	15:45615244	C	-	-	-	intergenic_variant	-	-	-	-	-	-	IMPACT=MODIFIER
15_45615261_C/T	15:45615261	T	-	-	-	intergenic_variant	-	-	-	-	-	-	IMPACT=MODIFIER
15_45615281_T/A	15:45615281	A	-	-	-	intergenic_variant	-	-	-	-	-	-	IMPACT=MODIFIER
15_45615398_G/A	15:45615398	A	-	-	-	intergenic_variant	-	-	-	-	-	-	IMPACT=MODIFIER
15_45615563_A/G	15:45615563	G	-	-	-	intergenic_variant	-	-	-	-	-	-	IMPACT=MODIFIER
15_45615595_C/T	15:45615595	T	-	-	-	intergenic_variant	-	-	-	-	-	-	IMPACT=MODIFIER
15_45615645_G/C	15:45615645	C	-	-	-	intergenic_variant	-	-	-	-	-	-	IMPACT=MODIFIER
15_45615646_C/T	15:45615646	T	-	-	-	intergenic_variant	-	-	-	-	-	-	IMPACT=MODIFIER
15_45615678_C/A	15:45615678	A	-	-	-	intergenic_variant	-	-	-	-	-	-	IMPACT=MODIFIER
15_45617244_T/C	15:45617244	C	-	-	-	intergenic_variant	-	-	-	-	-	-	IMPACT=MODIFIER
15_45617276_C/T	15:45617276	T	-	-	-	intergenic_variant	-	-	-	-	-	-	IMPACT=MODIFIER
15_45617388_T/A	15:45617388	A	-	-	-	intergenic_variant	-	-	-	-	-	-	IMPACT=MODIFIER
15_45617836_G/C	15:45617836	C	-	-	-	intergenic_variant	-	-	-	-	-	-	IMPACT=MODIFIER
15_45617901_A/C	15:45617901	C	-	-	-	intergenic_variant	-	-	-	-	-	-	IMPACT=MODIFIER
15_45618148_C/G	15:45618148	G	-	-	-	intergenic_variant	-	-	-	-	-	-	IMPACT=MODIFIER
15_45618186_A/T	15:45618186	T	-	-	-	intergenic_variant	-	-	-	-	-	-	IMPACT=MODIFIER
15_45618382_C/G	15:45618382	G	-	-	-	intergenic_variant	-	-	-	-	-	-	IMPACT=MODIFIER
15_45618407_A/T	15:45618407	T	-	-	-	intergenic_variant	-	-	-	-	-	-	IMPACT=MODIFIER
15_45618411_C/T	15:45618411	T	-	-	-	intergenic_variant	-	-	-	-	-	-	IMPACT=MODIFIER
15_45618436_G/T	15:45618436	T	-	-	-	intergenic_variant	-	-	-	-	-	-	IMPACT=MODIFIER
15_45618466_A/G	15:45618466	G	-	-	-	intergenic_variant	-	-	-	-	-	-	IMPACT=MODIFIER
15_45618504_T/G	15:45618504	G	-	-	-	intergenic_variant	-	-	-	-	-	-	IMPACT=MODIFIER
15_45618519_G/A	15:45618519	A	-	-	-	intergenic_variant	-	-	-	-	-	-	IMPACT=MODIFIER
15_45618529_A/C	15:45618529	C	-	-	-	intergenic_variant	-	-	-	-	-	-	IMPACT=MODIFIER
15_45618563_G/A	15:45618563	A	-	-	-	intergenic_variant	-	-	-	-	-	-	IMPACT=MODIFIER
15_45618650_G/A	15:45618650	A	-	-	-	intergenic_variant	-	-	-	-	-	-	IMPACT=MODIFIER
15_45618662_T/C	15:45618662	C	-	-	-	intergenic_variant	-	-	-	-	-	-	IMPACT=MODIFIER
15_45618751_C/T	15:45618751	T	-	-	-	intergenic_variant	-	-	-	-	-	-	IMPACT=MODIFIER
15_45618803_T/C	15:45618803	C	-	-	-	intergenic_variant	-	-	-	-	-	-	IMPACT=MODIFIER
15_45618897_C/T	15:45618897	T	-	-	-	intergenic_variant	-	-	-	-	-	-	IMPACT=MODIFIER
15_45619130_C/T	15:45619130	T	-	-	-	intergenic_variant	-	-	-	-	-	-	IMPACT=MODIFIER
15_45619219_C/T	15:45619219	T	-	-	-	intergenic_variant	-	-	-	-	-	-	IMPACT=MODIFIER
15_45619478_C/A	15:45619478	A	-	-	-	intergenic_variant	-	-	-	-	-	-	IMPACT=MODIFIER
15_45619516_A/G	15:45619516	G	-	-	-	intergenic_variant	-	-	-	-	-	-	IMPACT=MODIFIER
15_45619538_A/G	15:45619538	G	-	-	-	intergenic_variant	-	-	-	-	-	-	IMPACT=MODIFIER
15_45619540_A/G	15:45619540	G	-	-	-	intergenic_variant	-	-	-	-	-	-	IMPACT=MODIFIER
15_45619541_C/T	15:45619541	T	-	-	-	intergenic_variant	-	-	-	-	-	-	IMPACT=MODIFIER
15_45619574_C/T	15:45619574	T	-	-	-	intergenic_variant	-	-	-	-	-	-	IMPACT=MODIFIER
15_45619613_T/G	15:45619613	G	-	-	-	intergenic_variant	-	-	-	-	-	-	IMPACT=MODIFIER
15_45619666_G/A	15:45619666	A	-	-	-	intergenic_variant	-	-	-	-	-	-	IMPACT=MODIFIER
15_45619674_C/G	15:45619674	G	-	-	-	intergenic_variant	-	-	-	-	-	-	IMPACT=MODIFIER
15_45619718_G/T	15:45619718	T	-	-	-	intergenic_variant	-	-	-	-	-	-	IMPACT=MODIFIER
15_45619826_G/A	15:45619826	A	-	-	-	intergenic_variant	-	-	-	-	-	-	IMPACT=MODIFIER
15_45619899_A/T	15:45619899	T	-	-	-	intergenic_variant	-	-	-	-	-	-	IMPACT=MODIFIER
15_45619943_G/A	15:45619943	A	-	-	-	intergenic_variant	-	-	-	-	-	-	IMPACT=MODIFIER
15_45619980_A/G	15:45619980	G	-	-	-	intergenic_variant	-	-	-	-	-	-	IMPACT=MODIFIER
15_45620041_G/A	15:45620041	A	-	-	-	intergenic_variant	-	-	-	-	-	-	IMPACT=MODIFIER
15_45620087_T/G	15:45620087	G	-	-	-	intergenic_variant	-	-	-	-	-	-	IMPACT=MODIFIER
15_45620092_T/G	15:45620092	G	-	-	-	intergenic_variant	-	-	-	-	-	-	IMPACT=MODIFIER
15_45620283_C/A	15:45620283	A	-	-	-	intergenic_variant	-	-	-	-	-	-	IMPACT=MODIFIER
15_45620345_C/G	15:45620345	G	-	-	-	intergenic_variant	-	-	-	-	-	-	IMPACT=MODIFIER
15_45620363_C/T	15:45620363	T	-	-	-	intergenic_variant	-	-	-	-	-	-	IMPACT=MODIFIER
15_45620507_T/C	15:45620507	C	-	-	-	intergenic_variant	-	-	-	-	-	-	IMPACT=MODIFIER
15_45620513_T/C	15:45620513	C	-	-	-	intergenic_variant	-	-	-	-	-	-	IMPACT=MODIFIER
15_45620633_C/T	15:45620633	T	-	-	-	intergenic_variant	-	-	-	-	-	-	IMPACT=MODIFIER
15_45620713_T/C	15:45620713	C	-	-	-	intergenic_variant	-	-	-	-	-	-	IMPACT=MODIFIER
15_45620721_G/A	15:45620721	A	-	-	-	intergenic_variant	-	-	-	-	-	-	IMPACT=MODIFIER
15_45620844_G/T	15:45620844	T	-	-	-	intergenic_variant	-	-	-	-	-	-	IMPACT=MODIFIER
15_45620859_T/C	15:45620859	C	-	-	-	intergenic_variant	-	-	-	-	-	-	IMPACT=MODIFIER
15_45621060_A/G	15:45621060	G	-	-	-	intergenic_variant	-	-	-	-	-	-	IMPACT=MODIFIER
15_45621131_C/T	15:45621131	T	-	-	-	intergenic_variant	-	-	-	-	-	-	IMPACT=MODIFIER
15_45621254_C/T	15:45621254	T	-	-	-	intergenic_variant	-	-	-	-	-	-	IMPACT=MODIFIER
15_45621258_A/G	15:45621258	G	-	-	-	intergenic_variant	-	-	-	-	-	-	IMPACT=MODIFIER
15_45621275_A/C	15:45621275	C	-	-	-	intergenic_variant	-	-	-	-	-	-	IMPACT=MODIFIER
15_45621301_C/T	15:45621301	T	-	-	-	intergenic_variant	-	-	-	-	-	-	IMPACT=MODIFIER
15_45621331_G/A	15:45621331	A	-	-	-	intergenic_variant	-	-	-	-	-	-	IMPACT=MODIFIER
15_45621354_G/A	15:45621354	A	-	-	-	intergenic_variant	-	-	-	-	-	-	IMPACT=MODIFIER
15_45621359_C/T	15:45621359	T	-	-	-	intergenic_variant	-	-	-	-	-	-	IMPACT=MODIFIER
15_45621360_A/G	15:45621360	G	-	-	-	intergenic_variant	-	-	-	-	-	-	IMPACT=MODIFIER
15_45621364_C/T	15:45621364	T	-	-	-	intergenic_variant	-	-	-	-	-	-	IMPACT=MODIFIER
15_45621425_C/G	15:45621425	G	-	-	-	intergenic_variant	-	-	-	-	-	-	IMPACT=MODIFIER
15_45621850_T/C	15:45621850	C	-	-	-	intergenic_variant	-	-	-	-	-	-	IMPACT=MODIFIER
15_45621944_G/A	15:45621944	A	-	-	-	intergenic_variant	-	-	-	-	-	-	IMPACT=MODIFIER
15_45622033_G/A	15:45622033	A	-	-	-	intergenic_variant	-	-	-	-	-	-	IMPACT=MODIFIER
15_45622105_A/G	15:45622105	G	-	-	-	intergenic_variant	-	-	-	-	-	-	IMPACT=MODIFIER
15_45622182_G/A	15:45622182	A	-	-	-	intergenic_variant	-	-	-	-	-	-	IMPACT=MODIFIER
15_45622219_C/T	15:45622219	T	-	-	-	intergenic_variant	-	-	-	-	-	-	IMPACT=MODIFIER
15_45622295_T/C	15:45622295	C	-	-	-	intergenic_variant	-	-	-	-	-	-	IMPACT=MODIFIER
15_45622331_A/G	15:45622331	G	-	-	-	intergenic_variant	-	-	-	-	-	-	IMPACT=MODIFIER
15_45622366_C/G	15:45622366	G	-	-	-	intergenic_variant	-	-	-	-	-	-	IMPACT=MODIFIER
15_45622374_A/C	15:45622374	C	-	-	-	intergenic_variant	-	-	-	-	-	-	IMPACT=MODIFIER
15_45622433_C/T	15:45622433	T	-	-	-	intergenic_variant	-	-	-	-	-	-	IMPACT=MODIFIER
15_45622454_G/C	15:45622454	C	-	-	-	intergenic_variant	-	-	-	-	-	-	IMPACT=MODIFIER
15_45622519_T/C	15:45622519	C	-	-	-	intergenic_variant	-	-	-	-	-	-	IMPACT=MODIFIER
15_45622523_A/C	15:45622523	C	-	-	-	intergenic_variant	-	-	-	-	-	-	IMPACT=MODIFIER
15_45624732_A/G	15:45624732	G	-	-	-	intergenic_variant	-	-	-	-	-	-	IMPACT=MODIFIER
15_45624813_G/C	15:45624813	C	-	-	-	intergenic_variant	-	-	-	-	-	-	IMPACT=MODIFIER
15_45624831_A/G	15:45624831	G	-	-	-	intergenic_variant	-	-	-	-	-	-	IMPACT=MODIFIER
15_45624840_T/C	15:45624840	C	-	-	-	intergenic_variant	-	-	-	-	-	-	IMPACT=MODIFIER
15_45624950_C/T	15:45624950	T	-	-	-	intergenic_variant	-	-	-	-	-	-	IMPACT=MODIFIER
15_45624962_G/A	15:45624962	A	-	-	-	intergenic_variant	-	-	-	-	-	-	IMPACT=MODIFIER
15_45625022_C/T	15:45625022	T	-	-	-	intergenic_variant	-	-	-	-	-	-	IMPACT=MODIFIER
15_45625059_A/T	15:45625059	T	-	-	-	intergenic_variant	-	-	-	-	-	-	IMPACT=MODIFIER
15_45625061_T/C	15:45625061	C	-	-	-	intergenic_variant	-	-	-	-	-	-	IMPACT=MODIFIER
15_45625362_A/G	15:45625362	G	-	-	-	intergenic_variant	-	-	-	-	-	-	IMPACT=MODIFIER
15_45625542_A/C	15:45625542	C	-	-	-	intergenic_variant	-	-	-	-	-	-	IMPACT=MODIFIER
15_45625763_C/A	15:45625763	A	-	-	-	intergenic_variant	-	-	-	-	-	-	IMPACT=MODIFIER
15_45625772_T/C	15:45625772	C	-	-	-	intergenic_variant	-	-	-	-	-	-	IMPACT=MODIFIER
15_45625826_C/G	15:45625826	G	-	-	-	intergenic_variant	-	-	-	-	-	-	IMPACT=MODIFIER
15_45625851_G/T	15:45625851	T	-	-	-	intergenic_variant	-	-	-	-	-	-	IMPACT=MODIFIER
15_45625884_C/G	15:45625884	G	-	-	-	intergenic_variant	-	-	-	-	-	-	IMPACT=MODIFIER
15_45625888_G/A	15:45625888	A	-	-	-	intergenic_variant	-	-	-	-	-	-	IMPACT=MODIFIER
15_45625961_C/T	15:45625961	T	-	-	-	intergenic_variant	-	-	-	-	-	-	IMPACT=MODIFIER
15_45625978_C/A	15:45625978	A	-	-	-	intergenic_variant	-	-	-	-	-	-	IMPACT=MODIFIER
15_45626077_G/C	15:45626077	C	-	-	-	intergenic_variant	-	-	-	-	-	-	IMPACT=MODIFIER
15_45626195_A/G	15:45626195	G	-	-	-	intergenic_variant	-	-	-	-	-	-	IMPACT=MODIFIER
15_45626271_C/T	15:45626271	T	-	-	-	intergenic_variant	-	-	-	-	-	-	IMPACT=MODIFIER
15_45626498_G/A	15:45626498	A	-	-	-	intergenic_variant	-	-	-	-	-	-	IMPACT=MODIFIER
15_45626509_G/A	15:45626509	A	-	-	-	intergenic_variant	-	-	-	-	-	-	IMPACT=MODIFIER
15_45626544_C/T	15:45626544	T	-	-	-	intergenic_variant	-	-	-	-	-	-	IMPACT=MODIFIER
15_45626646_C/T	15:45626646	T	-	-	-	intergenic_variant	-	-	-	-	-	-	IMPACT=MODIFIER
15_45626794_C/T	15:45626794	T	-	-	-	intergenic_variant	-	-	-	-	-	-	IMPACT=MODIFIER
15_45626796_C/T	15:45626796	T	-	-	-	intergenic_variant	-	-	-	-	-	-	IMPACT=MODIFIER
15_45626870_T/C	15:45626870	C	-	-	-	intergenic_variant	-	-	-	-	-	-	IMPACT=MODIFIER
15_45626889_A/G	15:45626889	G	-	-	-	intergenic_variant	-	-	-	-	-	-	IMPACT=MODIFIER
15_45627133_G/T	15:45627133	T	-	-	-	intergenic_variant	-	-	-	-	-	-	IMPACT=MODIFIER
15_45627245_C/A	15:45627245	A	-	-	-	intergenic_variant	-	-	-	-	-	-	IMPACT=MODIFIER
15_45627653_G/T	15:45627653	T	-	-	-	intergenic_variant	-	-	-	-	-	-	IMPACT=MODIFIER
15_45627707_C/T	15:45627707	T	-	-	-	intergenic_variant	-	-	-	-	-	-	IMPACT=MODIFIER
15_45627797_C/T	15:45627797	T	-	-	-	intergenic_variant	-	-	-	-	-	-	IMPACT=MODIFIER
15_45627994_A/G	15:45627994	G	-	-	-	intergenic_variant	-	-	-	-	-	-	IMPACT=MODIFIER
15_45628024_A/G	15:45628024	G	-	-	-	intergenic_variant	-	-	-	-	-	-	IMPACT=MODIFIER
15_45628109_A/C	15:45628109	C	-	-	-	intergenic_variant	-	-	-	-	-	-	IMPACT=MODIFIER
15_45628295_G/A	15:45628295	A	-	-	-	intergenic_variant	-	-	-	-	-	-	IMPACT=MODIFIER
15_45628303_G/T	15:45628303	T	-	-	-	intergenic_variant	-	-	-	-	-	-	IMPACT=MODIFIER
15_45628407_C/T	15:45628407	T	-	-	-	intergenic_variant	-	-	-	-	-	-	IMPACT=MODIFIER
15_45628461_T/G	15:45628461	G	-	-	-	intergenic_variant	-	-	-	-	-	-	IMPACT=MODIFIER
15_45628605_G/A	15:45628605	A	-	-	-	intergenic_variant	-	-	-	-	-	-	IMPACT=MODIFIER
15_45628616_C/T	15:45628616	T	-	-	-	intergenic_variant	-	-	-	-	-	-	IMPACT=MODIFIER
15_45628625_T/C	15:45628625	C	-	-	-	intergenic_variant	-	-	-	-	-	-	IMPACT=MODIFIER
15_45628707_C/T	15:45628707	T	-	-	-	intergenic_variant	-	-	-	-	-	-	IMPACT=MODIFIER
15_45628746_T/C	15:45628746	C	-	-	-	intergenic_variant	-	-	-	-	-	-	IMPACT=MODIFIER
15_45628788_C/T	15:45628788	T	-	-	-	intergenic_variant	-	-	-	-	-	-	IMPACT=MODIFIER
15_45628881_A/G	15:45628881	G	-	-	-	intergenic_variant	-	-	-	-	-	-	IMPACT=MODIFIER
15_45628933_G/C	15:45628933	C	-	-	-	intergenic_variant	-	-	-	-	-	-	IMPACT=MODIFIER
15_45628993_G/T	15:45628993	T	-	-	-	intergenic_variant	-	-	-	-	-	-	IMPACT=MODIFIER
15_45629024_C/A	15:45629024	A	-	-	-	intergenic_variant	-	-	-	-	-	-	IMPACT=MODIFIER
15_45629055_G/T	15:45629055	T	-	-	-	intergenic_variant	-	-	-	-	-	-	IMPACT=MODIFIER
15_45629104_G/A	15:45629104	A	-	-	-	intergenic_variant	-	-	-	-	-	-	IMPACT=MODIFIER
15_45629463_G/C	15:45629463	C	-	-	-	intergenic_variant	-	-	-	-	-	-	IMPACT=MODIFIER
15_45629601_G/A	15:45629601	A	-	-	-	intergenic_variant	-	-	-	-	-	-	IMPACT=MODIFIER
15_45629627_C/T	15:45629627	T	-	-	-	intergenic_variant	-	-	-	-	-	-	IMPACT=MODIFIER
15_45629811_T/C	15:45629811	C	-	-	-	intergenic_variant	-	-	-	-	-	-	IMPACT=MODIFIER
15_45629959_G/A	15:45629959	A	-	-	-	intergenic_variant	-	-	-	-	-	-	IMPACT=MODIFIER
15_45630015_A/G	15:45630015	G	-	-	-	intergenic_variant	-	-	-	-	-	-	IMPACT=MODIFIER
15_45630091_A/G	15:45630091	G	-	-	-	intergenic_variant	-	-	-	-	-	-	IMPACT=MODIFIER
15_45630178_A/G	15:45630178	G	-	-	-	intergenic_variant	-	-	-	-	-	-	IMPACT=MODIFIER
15_45630573_C/T	15:45630573	T	-	-	-	intergenic_variant	-	-	-	-	-	-	IMPACT=MODIFIER
15_45630692_A/C	15:45630692	C	-	-	-	intergenic_variant	-	-	-	-	-	-	IMPACT=MODIFIER
15_45630721_T/G	15:45630721	G	-	-	-	intergenic_variant	-	-	-	-	-	-	IMPACT=MODIFIER
15_45630724_C/T	15:45630724	T	-	-	-	intergenic_variant	-	-	-	-	-	-	IMPACT=MODIFIER
15_45630729_G/A	15:45630729	A	-	-	-	intergenic_variant	-	-	-	-	-	-	IMPACT=MODIFIER
15_45630778_A/G	15:45630778	G	-	-	-	intergenic_variant	-	-	-	-	-	-	IMPACT=MODIFIER
15_45630799_C/T	15:45630799	T	-	-	-	intergenic_variant	-	-	-	-	-	-	IMPACT=MODIFIER
15_45630818_A/G	15:45630818	G	-	-	-	intergenic_variant	-	-	-	-	-	-	IMPACT=MODIFIER
15_45630837_C/G	15:45630837	G	-	-	-	intergenic_variant	-	-	-	-	-	-	IMPACT=MODIFIER
15_45631334_G/C	15:45631334	C	-	-	-	intergenic_variant	-	-	-	-	-	-	IMPACT=MODIFIER
15_45631348_T/C	15:45631348	C	-	-	-	intergenic_variant	-	-	-	-	-	-	IMPACT=MODIFIER
15_45631483_A/G	15:45631483	G	-	-	-	intergenic_variant	-	-	-	-	-	-	IMPACT=MODIFIER
15_45631581_G/A	15:45631581	A	-	-	-	intergenic_variant	-	-	-	-	-	-	IMPACT=MODIFIER
15_45631587_A/*/C	15:45631587	C	-	-	-	intergenic_variant	-	-	-	-	-	-	IMPACT=MODIFIER
15_45631818_G/C	15:45631818	C	-	-	-	intergenic_variant	-	-	-	-	-	-	IMPACT=MODIFIER
15_45631828_G/A	15:45631828	A	-	-	-	intergenic_variant	-	-	-	-	-	-	IMPACT=MODIFIER
15_45632850_A/T	15:45632850	T	-	-	-	intergenic_variant	-	-	-	-	-	-	IMPACT=MODIFIER
15_45632872_C/A	15:45632872	A	-	-	-	intergenic_variant	-	-	-	-	-	-	IMPACT=MODIFIER
15_45632889_T/C	15:45632889	C	-	-	-	intergenic_variant	-	-	-	-	-	-	IMPACT=MODIFIER
15_45633129_G/A	15:45633129	A	-	-	-	intergenic_variant	-	-	-	-	-	-	IMPACT=MODIFIER
15_45633161_G/A	15:45633161	A	-	-	-	intergenic_variant	-	-	-	-	-	-	IMPACT=MODIFIER
15_45633258_C/T	15:45633258	T	-	-	-	intergenic_variant	-	-	-	-	-	-	IMPACT=MODIFIER
15_45633561_T/C	15:45633561	C	-	-	-	intergenic_variant	-	-	-	-	-	-	IMPACT=MODIFIER
15_45633573_G/C	15:45633573	C	-	-	-	intergenic_variant	-	-	-	-	-	-	IMPACT=MODIFIER
15_45633610_T/C	15:45633610	C	-	-	-	intergenic_variant	-	-	-	-	-	-	IMPACT=MODIFIER
15_45633780_T/C	15:45633780	C	-	-	-	intergenic_variant	-	-	-	-	-	-	IMPACT=MODIFIER
15_45633800_G/A	15:45633800	A	-	-	-	intergenic_variant	-	-	-	-	-	-	IMPACT=MODIFIER
15_45633815_T/A	15:45633815	A	-	-	-	intergenic_variant	-	-	-	-	-	-	IMPACT=MODIFIER
15_45634070_T/C	15:45634070	C	-	-	-	intergenic_variant	-	-	-	-	-	-	IMPACT=MODIFIER
15_45634152_G/A	15:45634152	A	-	-	-	intergenic_variant	-	-	-	-	-	-	IMPACT=MODIFIER
15_45634183_T/C	15:45634183	C	-	-	-	intergenic_variant	-	-	-	-	-	-	IMPACT=MODIFIER
15_45634230_C/T	15:45634230	T	-	-	-	intergenic_variant	-	-	-	-	-	-	IMPACT=MODIFIER
15_45634312_G/A	15:45634312	A	-	-	-	intergenic_variant	-	-	-	-	-	-	IMPACT=MODIFIER
15_45634430_T/C	15:45634430	C	-	-	-	intergenic_variant	-	-	-	-	-	-	IMPACT=MODIFIER
15_45634446_A/C	15:45634446	C	-	-	-	intergenic_variant	-	-	-	-	-	-	IMPACT=MODIFIER
15_45634448_A/G	15:45634448	G	-	-	-	intergenic_variant	-	-	-	-	-	-	IMPACT=MODIFIER
15_45634511_C/T	15:45634511	T	-	-	-	intergenic_variant	-	-	-	-	-	-	IMPACT=MODIFIER
15_45634541_T/G	15:45634541	G	-	-	-	intergenic_variant	-	-	-	-	-	-	IMPACT=MODIFIER
15_45634684_GGGAGGAA/G/AGGAGGAA	15:45634684-45634691	G	-	-	-	intergenic_variant	-	-	-	-	-	-	IMPACT=MODIFIER
15_45634884_G/A	15:45634884	A	-	-	-	intergenic_variant	-	-	-	-	-	-	IMPACT=MODIFIER
15_45634892_C/T	15:45634892	T	-	-	-	intergenic_variant	-	-	-	-	-	-	IMPACT=MODIFIER
15_45634927_G/A	15:45634927	A	-	-	-	intergenic_variant	-	-	-	-	-	-	IMPACT=MODIFIER
15_45635148_A/G	15:45635148	G	-	-	-	intergenic_variant	-	-	-	-	-	-	IMPACT=MODIFIER
15_45635149_T/C	15:45635149	C	-	-	-	intergenic_variant	-	-	-	-	-	-	IMPACT=MODIFIER
15_45635170_T/C	15:45635170	C	-	-	-	intergenic_variant	-	-	-	-	-	-	IMPACT=MODIFIER
15_45635220_T/C	15:45635220	C	-	-	-	intergenic_variant	-	-	-	-	-	-	IMPACT=MODIFIER
15_45635239_T/C	15:45635239	C	-	-	-	intergenic_variant	-	-	-	-	-	-	IMPACT=MODIFIER
15_45635245_A/G	15:45635245	G	-	-	-	intergenic_variant	-	-	-	-	-	-	IMPACT=MODIFIER
15_45635280_A/G	15:45635280	G	-	-	-	intergenic_variant	-	-	-	-	-	-	IMPACT=MODIFIER
15_45635447_T/C	15:45635447	C	-	-	-	intergenic_variant	-	-	-	-	-	-	IMPACT=MODIFIER
15_45635448_T/C	15:45635448	C	-	-	-	intergenic_variant	-	-	-	-	-	-	IMPACT=MODIFIER
15_45635571_T/C	15:45635571	C	-	-	-	intergenic_variant	-	-	-	-	-	-	IMPACT=MODIFIER
15_45635666_C/T	15:45635666	T	-	-	-	intergenic_variant	-	-	-	-	-	-	IMPACT=MODIFIER
15_45635752_C/A	15:45635752	A	-	-	-	intergenic_variant	-	-	-	-	-	-	IMPACT=MODIFIER
15_45635913_T/C	15:45635913	C	-	-	-	intergenic_variant	-	-	-	-	-	-	IMPACT=MODIFIER
15_45635936_T/C	15:45635936	C	-	-	-	intergenic_variant	-	-	-	-	-	-	IMPACT=MODIFIER
15_45636015_A/G	15:45636015	G	-	-	-	intergenic_variant	-	-	-	-	-	-	IMPACT=MODIFIER
15_45636052_T/C	15:45636052	C	-	-	-	intergenic_variant	-	-	-	-	-	-	IMPACT=MODIFIER
15_45636065_G/T	15:45636065	T	-	-	-	intergenic_variant	-	-	-	-	-	-	IMPACT=MODIFIER
15_45636136_C/T	15:45636136	T	-	-	-	intergenic_variant	-	-	-	-	-	-	IMPACT=MODIFIER
15_45636216_T/A	15:45636216	A	-	-	-	intergenic_variant	-	-	-	-	-	-	IMPACT=MODIFIER
15_45636347_A/G	15:45636347	G	-	-	-	intergenic_variant	-	-	-	-	-	-	IMPACT=MODIFIER
15_45636439_A/G	15:45636439	G	-	-	-	intergenic_variant	-	-	-	-	-	-	IMPACT=MODIFIER
15_45636548_A/G	15:45636548	G	-	-	-	intergenic_variant	-	-	-	-	-	-	IMPACT=MODIFIER
15_45636603_C/T	15:45636603	T	-	-	-	intergenic_variant	-	-	-	-	-	-	IMPACT=MODIFIER
15_45636653_T/C	15:45636653	C	-	-	-	intergenic_variant	-	-	-	-	-	-	IMPACT=MODIFIER
15_45636839_C/T	15:45636839	T	-	-	-	intergenic_variant	-	-	-	-	-	-	IMPACT=MODIFIER
15_45636857_C/T	15:45636857	T	-	-	-	intergenic_variant	-	-	-	-	-	-	IMPACT=MODIFIER
15_45637015_C/T	15:45637015	T	-	-	-	intergenic_variant	-	-	-	-	-	-	IMPACT=MODIFIER
15_45637023_T/G	15:45637023	G	-	-	-	intergenic_variant	-	-	-	-	-	-	IMPACT=MODIFIER
15_45637142_G/C	15:45637142	C	-	-	-	intergenic_variant	-	-	-	-	-	-	IMPACT=MODIFIER
15_45637383_A/G	15:45637383	G	-	-	-	intergenic_variant	-	-	-	-	-	-	IMPACT=MODIFIER
15_45637464_G/A	15:45637464	A	-	-	-	intergenic_variant	-	-	-	-	-	-	IMPACT=MODIFIER
15_45637650_C/A	15:45637650	A	-	-	-	intergenic_variant	-	-	-	-	-	-	IMPACT=MODIFIER
15_45637683_C/T	15:45637683	T	-	-	-	intergenic_variant	-	-	-	-	-	-	IMPACT=MODIFIER
15_45637719_G/T	15:45637719	T	-	-	-	intergenic_variant	-	-	-	-	-	-	IMPACT=MODIFIER
15_45637830_A/T	15:45637830	T	-	-	-	intergenic_variant	-	-	-	-	-	-	IMPACT=MODIFIER
15_45637831_G/A	15:45637831	A	-	-	-	intergenic_variant	-	-	-	-	-	-	IMPACT=MODIFIER
15_45637914_A/G	15:45637914	G	-	-	-	intergenic_variant	-	-	-	-	-	-	IMPACT=MODIFIER
15_45637938_G/A	15:45637938	A	-	-	-	intergenic_variant	-	-	-	-	-	-	IMPACT=MODIFIER
15_45638109_A/G	15:45638109	G	-	-	-	intergenic_variant	-	-	-	-	-	-	IMPACT=MODIFIER
15_45638132_G/A	15:45638132	A	-	-	-	intergenic_variant	-	-	-	-	-	-	IMPACT=MODIFIER
15_45638219_T/C	15:45638219	C	-	-	-	intergenic_variant	-	-	-	-	-	-	IMPACT=MODIFIER
15_45638241_T/C	15:45638241	C	-	-	-	intergenic_variant	-	-	-	-	-	-	IMPACT=MODIFIER
15_45638293_A/G	15:45638293	G	-	-	-	intergenic_variant	-	-	-	-	-	-	IMPACT=MODIFIER
15_45638294_A/C	15:45638294	C	-	-	-	intergenic_variant	-	-	-	-	-	-	IMPACT=MODIFIER
15_45638304_T/C	15:45638304	C	-	-	-	intergenic_variant	-	-	-	-	-	-	IMPACT=MODIFIER
15_45638466_A/G	15:45638466	G	-	-	-	intergenic_variant	-	-	-	-	-	-	IMPACT=MODIFIER
15_45638509_G/A	15:45638509	A	-	-	-	intergenic_variant	-	-	-	-	-	-	IMPACT=MODIFIER
15_45638622_A/G	15:45638622	G	-	-	-	intergenic_variant	-	-	-	-	-	-	IMPACT=MODIFIER
15_45639003_G/A	15:45639003	A	-	-	-	intergenic_variant	-	-	-	-	-	-	IMPACT=MODIFIER
15_45639221_T/C	15:45639221	C	-	-	-	intergenic_variant	-	-	-	-	-	-	IMPACT=MODIFIER
15_45639240_C/A	15:45639240	A	-	-	-	intergenic_variant	-	-	-	-	-	-	IMPACT=MODIFIER
15_45639296_T/C	15:45639296	C	-	-	-	intergenic_variant	-	-	-	-	-	-	IMPACT=MODIFIER
15_45639361_T/C	15:45639361	C	-	-	-	intergenic_variant	-	-	-	-	-	-	IMPACT=MODIFIER
15_45639489_T/C	15:45639489	C	-	-	-	intergenic_variant	-	-	-	-	-	-	IMPACT=MODIFIER
15_45639494_A/G	15:45639494	G	-	-	-	intergenic_variant	-	-	-	-	-	-	IMPACT=MODIFIER
15_45639557_C/T	15:45639557	T	-	-	-	intergenic_variant	-	-	-	-	-	-	IMPACT=MODIFIER
15_45639577_C/T	15:45639577	T	-	-	-	intergenic_variant	-	-	-	-	-	-	IMPACT=MODIFIER
15_45639594_C/T	15:45639594	T	-	-	-	intergenic_variant	-	-	-	-	-	-	IMPACT=MODIFIER
15_45639612_G/A	15:45639612	A	-	-	-	intergenic_variant	-	-	-	-	-	-	IMPACT=MODIFIER
15_45639638_C/T	15:45639638	T	-	-	-	intergenic_variant	-	-	-	-	-	-	IMPACT=MODIFIER
15_45639894_A/G	15:45639894	G	-	-	-	intergenic_variant	-	-	-	-	-	-	IMPACT=MODIFIER
15_45640176_G/A	15:45640176	A	-	-	-	intergenic_variant	-	-	-	-	-	-	IMPACT=MODIFIER
15_45640244_C/T	15:45640244	T	-	-	-	intergenic_variant	-	-	-	-	-	-	IMPACT=MODIFIER
15_45640707_C/A	15:45640707	A	-	-	-	intergenic_variant	-	-	-	-	-	-	IMPACT=MODIFIER
15_45640715_A/G	15:45640715	G	-	-	-	intergenic_variant	-	-	-	-	-	-	IMPACT=MODIFIER
15_45640773_C/G	15:45640773	G	-	-	-	intergenic_variant	-	-	-	-	-	-	IMPACT=MODIFIER
15_45640795_T/C	15:45640795	C	-	-	-	intergenic_variant	-	-	-	-	-	-	IMPACT=MODIFIER
15_45640855_T/G	15:45640855	G	-	-	-	intergenic_variant	-	-	-	-	-	-	IMPACT=MODIFIER
15_45640909_C/T	15:45640909	T	-	-	-	intergenic_variant	-	-	-	-	-	-	IMPACT=MODIFIER
15_45640916_T/C	15:45640916	C	-	-	-	intergenic_variant	-	-	-	-	-	-	IMPACT=MODIFIER
15_45640984_T/C	15:45640984	C	-	-	-	intergenic_variant	-	-	-	-	-	-	IMPACT=MODIFIER
15_45641010_C/T	15:45641010	T	-	-	-	intergenic_variant	-	-	-	-	-	-	IMPACT=MODIFIER
15_45641085_T/C	15:45641085	C	-	-	-	intergenic_variant	-	-	-	-	-	-	IMPACT=MODIFIER
15_45641105_T/C	15:45641105	C	-	-	-	intergenic_variant	-	-	-	-	-	-	IMPACT=MODIFIER
15_45641114_A/G	15:45641114	G	-	-	-	intergenic_variant	-	-	-	-	-	-	IMPACT=MODIFIER
15_45641286_G/A	15:45641286	A	-	-	-	intergenic_variant	-	-	-	-	-	-	IMPACT=MODIFIER
15_45641371_G/A	15:45641371	A	-	-	-	intergenic_variant	-	-	-	-	-	-	IMPACT=MODIFIER
15_45641442_A/C	15:45641442	C	-	-	-	intergenic_variant	-	-	-	-	-	-	IMPACT=MODIFIER
15_45641530_G/A	15:45641530	A	-	-	-	intergenic_variant	-	-	-	-	-	-	IMPACT=MODIFIER
15_45641560_C/T	15:45641560	T	-	-	-	intergenic_variant	-	-	-	-	-	-	IMPACT=MODIFIER
15_45641595_C/T	15:45641595	T	-	-	-	intergenic_variant	-	-	-	-	-	-	IMPACT=MODIFIER
15_45641631_A/G	15:45641631	G	-	-	-	intergenic_variant	-	-	-	-	-	-	IMPACT=MODIFIER
15_45641686_G/A	15:45641686	A	-	-	-	intergenic_variant	-	-	-	-	-	-	IMPACT=MODIFIER
15_45641874_A/G	15:45641874	G	-	-	-	intergenic_variant	-	-	-	-	-	-	IMPACT=MODIFIER
15_45641932_C/T	15:45641932	T	-	-	-	intergenic_variant	-	-	-	-	-	-	IMPACT=MODIFIER
15_45641942_A/C	15:45641942	C	-	-	-	intergenic_variant	-	-	-	-	-	-	IMPACT=MODIFIER
15_45642005_C/T	15:45642005	T	-	-	-	intergenic_variant	-	-	-	-	-	-	IMPACT=MODIFIER
15_45642206_C/G	15:45642206	G	-	-	-	intergenic_variant	-	-	-	-	-	-	IMPACT=MODIFIER
15_45642310_G/C	15:45642310	C	-	-	-	intergenic_variant	-	-	-	-	-	-	IMPACT=MODIFIER
15_45642565_C/T	15:45642565	T	-	-	-	intergenic_variant	-	-	-	-	-	-	IMPACT=MODIFIER
15_45642662_C/T	15:45642662	T	-	-	-	intergenic_variant	-	-	-	-	-	-	IMPACT=MODIFIER
15_45642729_A/C	15:45642729	C	-	-	-	intergenic_variant	-	-	-	-	-	-	IMPACT=MODIFIER
15_45642818_C/T	15:45642818	T	-	-	-	intergenic_variant	-	-	-	-	-	-	IMPACT=MODIFIER
15_45642819_G/A	15:45642819	A	-	-	-	intergenic_variant	-	-	-	-	-	-	IMPACT=MODIFIER
15_45642972_T/C	15:45642972	C	-	-	-	intergenic_variant	-	-	-	-	-	-	IMPACT=MODIFIER
15_45643294_G/A	15:45643294	A	-	-	-	intergenic_variant	-	-	-	-	-	-	IMPACT=MODIFIER
15_45643322_G/T	15:45643322	T	-	-	-	intergenic_variant	-	-	-	-	-	-	IMPACT=MODIFIER
15_45643440_C/A	15:45643440	A	-	-	-	intergenic_variant	-	-	-	-	-	-	IMPACT=MODIFIER
15_45643497_G/A	15:45643497	A	-	-	-	intergenic_variant	-	-	-	-	-	-	IMPACT=MODIFIER
15_45643569_G/T	15:45643569	T	-	-	-	intergenic_variant	-	-	-	-	-	-	IMPACT=MODIFIER
15_45643700_G/C	15:45643700	C	-	-	-	intergenic_variant	-	-	-	-	-	-	IMPACT=MODIFIER
15_45643758_G/A	15:45643758	A	-	-	-	intergenic_variant	-	-	-	-	-	-	IMPACT=MODIFIER
15_45643768_T/C	15:45643768	C	-	-	-	intergenic_variant	-	-	-	-	-	-	IMPACT=MODIFIER
15_45643817_G/A	15:45643817	A	-	-	-	intergenic_variant	-	-	-	-	-	-	IMPACT=MODIFIER
15_45643983_C/G	15:45643983	G	-	-	-	intergenic_variant	-	-	-	-	-	-	IMPACT=MODIFIER
15_45644053_G/A	15:45644053	A	-	-	-	intergenic_variant	-	-	-	-	-	-	IMPACT=MODIFIER
15_45644497_A/G	15:45644497	G	-	-	-	intergenic_variant	-	-	-	-	-	-	IMPACT=MODIFIER
15_45644508_C/T	15:45644508	T	-	-	-	intergenic_variant	-	-	-	-	-	-	IMPACT=MODIFIER
15_45644574_G/A	15:45644574	A	-	-	-	intergenic_variant	-	-	-	-	-	-	IMPACT=MODIFIER
15_45644618_A/G	15:45644618	G	-	-	-	intergenic_variant	-	-	-	-	-	-	IMPACT=MODIFIER
15_45644620_G/A	15:45644620	A	-	-	-	intergenic_variant	-	-	-	-	-	-	IMPACT=MODIFIER
15_45644622_G/T	15:45644622	T	-	-	-	intergenic_variant	-	-	-	-	-	-	IMPACT=MODIFIER
15_45644667_A/G	15:45644667	G	-	-	-	intergenic_variant	-	-	-	-	-	-	IMPACT=MODIFIER
15_45644937_C/T	15:45644937	T	-	-	-	intergenic_variant	-	-	-	-	-	-	IMPACT=MODIFIER
15_45645019_T/C	15:45645019	C	-	-	-	intergenic_variant	-	-	-	-	-	-	IMPACT=MODIFIER
15_45645043_T/C	15:45645043	C	-	-	-	intergenic_variant	-	-	-	-	-	-	IMPACT=MODIFIER
15_45645068_A/C	15:45645068	C	-	-	-	intergenic_variant	-	-	-	-	-	-	IMPACT=MODIFIER
15_45645206_G/A	15:45645206	A	-	-	-	intergenic_variant	-	-	-	-	-	-	IMPACT=MODIFIER
15_45645245_A/G	15:45645245	G	-	-	-	intergenic_variant	-	-	-	-	-	-	IMPACT=MODIFIER
15_45645347_C/T	15:45645347	T	-	-	-	intergenic_variant	-	-	-	-	-	-	IMPACT=MODIFIER
15_45645452_G/C	15:45645452	C	-	-	-	intergenic_variant	-	-	-	-	-	-	IMPACT=MODIFIER
15_45645463_T/C	15:45645463	C	-	-	-	intergenic_variant	-	-	-	-	-	-	IMPACT=MODIFIER
15_45645690_C/G	15:45645690	G	-	-	-	intergenic_variant	-	-	-	-	-	-	IMPACT=MODIFIER
15_45645712_T/A	15:45645712	A	-	-	-	intergenic_variant	-	-	-	-	-	-	IMPACT=MODIFIER
15_45645842_G/A	15:45645842	A	-	-	-	intergenic_variant	-	-	-	-	-	-	IMPACT=MODIFIER
15_45645881_T/C	15:45645881	C	-	-	-	intergenic_variant	-	-	-	-	-	-	IMPACT=MODIFIER
15_45645956_C/A	15:45645956	A	-	-	-	intergenic_variant	-	-	-	-	-	-	IMPACT=MODIFIER
15_45646027_A/G	15:45646027	G	-	-	-	intergenic_variant	-	-	-	-	-	-	IMPACT=MODIFIER
15_45646074_C/T	15:45646074	T	-	-	-	intergenic_variant	-	-	-	-	-	-	IMPACT=MODIFIER
15_45646095_T/A	15:45646095	A	-	-	-	intergenic_variant	-	-	-	-	-	-	IMPACT=MODIFIER
15_45646134_T/C	15:45646134	C	-	-	-	intergenic_variant	-	-	-	-	-	-	IMPACT=MODIFIER
15_45646188_C/A	15:45646188	A	-	-	-	intergenic_variant	-	-	-	-	-	-	IMPACT=MODIFIER
15_45646470_T/C	15:45646470	C	-	-	-	intergenic_variant	-	-	-	-	-	-	IMPACT=MODIFIER
15_45646625_G/A	15:45646625	A	-	-	-	intergenic_variant	-	-	-	-	-	-	IMPACT=MODIFIER
15_45646777_G/A	15:45646777	A	-	-	-	intergenic_variant	-	-	-	-	-	-	IMPACT=MODIFIER
15_45646802_C/T	15:45646802	T	-	-	-	intergenic_variant	-	-	-	-	-	-	IMPACT=MODIFIER
15_45646865_G/C	15:45646865	C	-	-	-	intergenic_variant	-	-	-	-	-	-	IMPACT=MODIFIER
15_45647462_G/A	15:45647462	A	-	-	-	intergenic_variant	-	-	-	-	-	-	IMPACT=MODIFIER
15_45647470_T/C	15:45647470	C	-	-	-	intergenic_variant	-	-	-	-	-	-	IMPACT=MODIFIER
15_45647493_T/C	15:45647493	C	-	-	-	intergenic_variant	-	-	-	-	-	-	IMPACT=MODIFIER
15_45647495_G/A	15:45647495	A	-	-	-	intergenic_variant	-	-	-	-	-	-	IMPACT=MODIFIER
15_45647696_G/A	15:45647696	A	-	-	-	intergenic_variant	-	-	-	-	-	-	IMPACT=MODIFIER
15_45647738_A/G	15:45647738	G	-	-	-	intergenic_variant	-	-	-	-	-	-	IMPACT=MODIFIER
15_45647756_C/G	15:45647756	G	-	-	-	intergenic_variant	-	-	-	-	-	-	IMPACT=MODIFIER
15_45647813_G/A	15:45647813	A	-	-	-	intergenic_variant	-	-	-	-	-	-	IMPACT=MODIFIER
15_45648063_A/G	15:45648063	G	-	-	-	intergenic_variant	-	-	-	-	-	-	IMPACT=MODIFIER
15_45648106_T/C	15:45648106	C	-	-	-	intergenic_variant	-	-	-	-	-	-	IMPACT=MODIFIER
15_45648111_T/C	15:45648111	C	-	-	-	intergenic_variant	-	-	-	-	-	-	IMPACT=MODIFIER
15_45648137_A/G	15:45648137	G	-	-	-	intergenic_variant	-	-	-	-	-	-	IMPACT=MODIFIER
15_45648226_C/T	15:45648226	T	-	-	-	intergenic_variant	-	-	-	-	-	-	IMPACT=MODIFIER
15_45648314_C/T	15:45648314	T	-	-	-	intergenic_variant	-	-	-	-	-	-	IMPACT=MODIFIER
15_45648489_T/G	15:45648489	G	-	-	-	intergenic_variant	-	-	-	-	-	-	IMPACT=MODIFIER
15_45648603_T/C	15:45648603	C	-	-	-	intergenic_variant	-	-	-	-	-	-	IMPACT=MODIFIER
15_45648707_G/A	15:45648707	A	-	-	-	intergenic_variant	-	-	-	-	-	-	IMPACT=MODIFIER
15_45648824_A/G	15:45648824	G	-	-	-	intergenic_variant	-	-	-	-	-	-	IMPACT=MODIFIER
15_45648865_C/G	15:45648865	G	-	-	-	intergenic_variant	-	-	-	-	-	-	IMPACT=MODIFIER
15_45649086_A/G	15:45649086	G	-	-	-	intergenic_variant	-	-	-	-	-	-	IMPACT=MODIFIER
15_45649093_G/T	15:45649093	T	-	-	-	intergenic_variant	-	-	-	-	-	-	IMPACT=MODIFIER
15_45649109_G/A	15:45649109	A	-	-	-	intergenic_variant	-	-	-	-	-	-	IMPACT=MODIFIER
15_45649165_G/A	15:45649165	A	-	-	-	intergenic_variant	-	-	-	-	-	-	IMPACT=MODIFIER
15_45649176_C/T	15:45649176	T	-	-	-	intergenic_variant	-	-	-	-	-	-	IMPACT=MODIFIER
15_45649398_G/A	15:45649398	A	-	-	-	intergenic_variant	-	-	-	-	-	-	IMPACT=MODIFIER
15_45649475_G/A	15:45649475	A	-	-	-	intergenic_variant	-	-	-	-	-	-	IMPACT=MODIFIER
15_45649508_G/A	15:45649508	A	-	-	-	intergenic_variant	-	-	-	-	-	-	IMPACT=MODIFIER
15_45649518_A/T	15:45649518	T	-	-	-	intergenic_variant	-	-	-	-	-	-	IMPACT=MODIFIER
15_45649569_C/T	15:45649569	T	-	-	-	intergenic_variant	-	-	-	-	-	-	IMPACT=MODIFIER
15_45649570_G/A	15:45649570	A	-	-	-	intergenic_variant	-	-	-	-	-	-	IMPACT=MODIFIER
15_45649603_T/C	15:45649603	C	-	-	-	intergenic_variant	-	-	-	-	-	-	IMPACT=MODIFIER
15_45649614_C/T	15:45649614	T	-	-	-	intergenic_variant	-	-	-	-	-	-	IMPACT=MODIFIER
15_45649767_G/C	15:45649767	C	-	-	-	intergenic_variant	-	-	-	-	-	-	IMPACT=MODIFIER
15_45649917_T/C	15:45649917	C	-	-	-	intergenic_variant	-	-	-	-	-	-	IMPACT=MODIFIER
15_45649977_A/C	15:45649977	C	-	-	-	intergenic_variant	-	-	-	-	-	-	IMPACT=MODIFIER
15_45649989_T/C	15:45649989	C	-	-	-	intergenic_variant	-	-	-	-	-	-	IMPACT=MODIFIER
15_45650017_T/C	15:45650017	C	-	-	-	intergenic_variant	-	-	-	-	-	-	IMPACT=MODIFIER
15_45650154_G/A	15:45650154	A	-	-	-	intergenic_variant	-	-	-	-	-	-	IMPACT=MODIFIER
15_45650211_A/G	15:45650211	G	-	-	-	intergenic_variant	-	-	-	-	-	-	IMPACT=MODIFIER
15_45650214_C/T	15:45650214	T	-	-	-	intergenic_variant	-	-	-	-	-	-	IMPACT=MODIFIER
15_45650234_G/A	15:45650234	A	-	-	-	intergenic_variant	-	-	-	-	-	-	IMPACT=MODIFIER
15_45650320_C/T	15:45650320	T	-	-	-	intergenic_variant	-	-	-	-	-	-	IMPACT=MODIFIER
15_45650336_C/T	15:45650336	T	-	-	-	intergenic_variant	-	-	-	-	-	-	IMPACT=MODIFIER
15_45650382_A/G	15:45650382	G	-	-	-	intergenic_variant	-	-	-	-	-	-	IMPACT=MODIFIER
15_45650390_T/C	15:45650390	C	-	-	-	intergenic_variant	-	-	-	-	-	-	IMPACT=MODIFIER
15_45650431_A/C	15:45650431	C	-	-	-	intergenic_variant	-	-	-	-	-	-	IMPACT=MODIFIER
15_45650469_A/G	15:45650469	G	-	-	-	intergenic_variant	-	-	-	-	-	-	IMPACT=MODIFIER
15_45650671_T/C	15:45650671	C	-	-	-	intergenic_variant	-	-	-	-	-	-	IMPACT=MODIFIER
15_45650703_C/CCT/T	15:45650703	CCT	-	-	-	intergenic_variant	-	-	-	-	-	-	IMPACT=MODIFIER
15_45650730_A/C	15:45650730	C	-	-	-	intergenic_variant	-	-	-	-	-	-	IMPACT=MODIFIER
15_45650749_T/C	15:45650749	C	-	-	-	intergenic_variant	-	-	-	-	-	-	IMPACT=MODIFIER
15_45650764_C/A	15:45650764	A	-	-	-	intergenic_variant	-	-	-	-	-	-	IMPACT=MODIFIER
15_45650799_C/T	15:45650799	T	-	-	-	intergenic_variant	-	-	-	-	-	-	IMPACT=MODIFIER
15_45650823_G/A	15:45650823	A	-	-	-	intergenic_variant	-	-	-	-	-	-	IMPACT=MODIFIER
15_45650855_G/A	15:45650855	A	-	-	-	intergenic_variant	-	-	-	-	-	-	IMPACT=MODIFIER
15_45650883_C/A	15:45650883	A	-	-	-	intergenic_variant	-	-	-	-	-	-	IMPACT=MODIFIER
15_45650890_T/C	15:45650890	C	-	-	-	intergenic_variant	-	-	-	-	-	-	IMPACT=MODIFIER
15_45651037_G/A	15:45651037	A	ENSBTAG00000047652	ENSBTAT00000066112	Transcript	downstream_gene_variant	-	-	-	-	-	-	IMPACT=MODIFIER;DISTANCE=4968;STRAND=-1
15_45651042_T/C	15:45651042	C	ENSBTAG00000047652	ENSBTAT00000066112	Transcript	downstream_gene_variant	-	-	-	-	-	-	IMPACT=MODIFIER;DISTANCE=4963;STRAND=-1
15_45651121_A/T	15:45651121	T	ENSBTAG00000047652	ENSBTAT00000066112	Transcript	downstream_gene_variant	-	-	-	-	-	-	IMPACT=MODIFIER;DISTANCE=4884;STRAND=-1
15_45651249_C/T	15:45651249	T	ENSBTAG00000047652	ENSBTAT00000066112	Transcript	downstream_gene_variant	-	-	-	-	-	-	IMPACT=MODIFIER;DISTANCE=4756;STRAND=-1
15_45651445_C/T	15:45651445	T	ENSBTAG00000047652	ENSBTAT00000066112	Transcript	downstream_gene_variant	-	-	-	-	-	-	IMPACT=MODIFIER;DISTANCE=4560;STRAND=-1
15_45651455_G/A	15:45651455	A	ENSBTAG00000047652	ENSBTAT00000066112	Transcript	downstream_gene_variant	-	-	-	-	-	-	IMPACT=MODIFIER;DISTANCE=4550;STRAND=-1
15_45651476_G/A	15:45651476	A	ENSBTAG00000047652	ENSBTAT00000066112	Transcript	downstream_gene_variant	-	-	-	-	-	-	IMPACT=MODIFIER;DISTANCE=4529;STRAND=-1
15_45651493_G/A	15:45651493	A	ENSBTAG00000047652	ENSBTAT00000066112	Transcript	downstream_gene_variant	-	-	-	-	-	-	IMPACT=MODIFIER;DISTANCE=4512;STRAND=-1
15_45651664_G/A	15:45651664	A	ENSBTAG00000047652	ENSBTAT00000066112	Transcript	downstream_gene_variant	-	-	-	-	-	-	IMPACT=MODIFIER;DISTANCE=4341;STRAND=-1
15_45651688_C/T	15:45651688	T	ENSBTAG00000047652	ENSBTAT00000066112	Transcript	downstream_gene_variant	-	-	-	-	-	-	IMPACT=MODIFIER;DISTANCE=4317;STRAND=-1
15_45651824_A/G	15:45651824	G	ENSBTAG00000047652	ENSBTAT00000066112	Transcript	downstream_gene_variant	-	-	-	-	-	-	IMPACT=MODIFIER;DISTANCE=4181;STRAND=-1
15_45651838_C/A	15:45651838	A	ENSBTAG00000047652	ENSBTAT00000066112	Transcript	downstream_gene_variant	-	-	-	-	-	-	IMPACT=MODIFIER;DISTANCE=4167;STRAND=-1
15_45652171_A/G	15:45652171	G	ENSBTAG00000047652	ENSBTAT00000066112	Transcript	downstream_gene_variant	-	-	-	-	-	-	IMPACT=MODIFIER;DISTANCE=3834;STRAND=-1
15_45652186_T/A	15:45652186	A	ENSBTAG00000047652	ENSBTAT00000066112	Transcript	downstream_gene_variant	-	-	-	-	-	-	IMPACT=MODIFIER;DISTANCE=3819;STRAND=-1
15_45652362_G/C	15:45652362	C	ENSBTAG00000047652	ENSBTAT00000066112	Transcript	downstream_gene_variant	-	-	-	-	-	-	IMPACT=MODIFIER;DISTANCE=3643;STRAND=-1
15_45652400_T/C	15:45652400	C	ENSBTAG00000047652	ENSBTAT00000066112	Transcript	downstream_gene_variant	-	-	-	-	-	-	IMPACT=MODIFIER;DISTANCE=3605;STRAND=-1
15_45652415_G/A	15:45652415	A	ENSBTAG00000047652	ENSBTAT00000066112	Transcript	downstream_gene_variant	-	-	-	-	-	-	IMPACT=MODIFIER;DISTANCE=3590;STRAND=-1
15_45652529_T/G	15:45652529	G	ENSBTAG00000047652	ENSBTAT00000066112	Transcript	downstream_gene_variant	-	-	-	-	-	-	IMPACT=MODIFIER;DISTANCE=3476;STRAND=-1
15_45652842_T/A	15:45652842	A	ENSBTAG00000047652	ENSBTAT00000066112	Transcript	downstream_gene_variant	-	-	-	-	-	-	IMPACT=MODIFIER;DISTANCE=3163;STRAND=-1
15_45652912_G/T	15:45652912	T	ENSBTAG00000047652	ENSBTAT00000066112	Transcript	downstream_gene_variant	-	-	-	-	-	-	IMPACT=MODIFIER;DISTANCE=3093;STRAND=-1
15_45653036_A/G	15:45653036	G	ENSBTAG00000047652	ENSBTAT00000066112	Transcript	downstream_gene_variant	-	-	-	-	-	-	IMPACT=MODIFIER;DISTANCE=2969;STRAND=-1
15_45653112_G/T	15:45653112	T	ENSBTAG00000047652	ENSBTAT00000066112	Transcript	downstream_gene_variant	-	-	-	-	-	-	IMPACT=MODIFIER;DISTANCE=2893;STRAND=-1
15_45653334_A/C	15:45653334	C	ENSBTAG00000047652	ENSBTAT00000066112	Transcript	downstream_gene_variant	-	-	-	-	-	-	IMPACT=MODIFIER;DISTANCE=2671;STRAND=-1
15_45653427_C/T	15:45653427	T	ENSBTAG00000047652	ENSBTAT00000066112	Transcript	downstream_gene_variant	-	-	-	-	-	-	IMPACT=MODIFIER;DISTANCE=2578;STRAND=-1
15_45653460_T/C	15:45653460	C	ENSBTAG00000047652	ENSBTAT00000066112	Transcript	downstream_gene_variant	-	-	-	-	-	-	IMPACT=MODIFIER;DISTANCE=2545;STRAND=-1
15_45653534_C/T	15:45653534	T	ENSBTAG00000047652	ENSBTAT00000066112	Transcript	downstream_gene_variant	-	-	-	-	-	-	IMPACT=MODIFIER;DISTANCE=2471;STRAND=-1
15_45653691_C/T	15:45653691	T	ENSBTAG00000047652	ENSBTAT00000066112	Transcript	downstream_gene_variant	-	-	-	-	-	-	IMPACT=MODIFIER;DISTANCE=2314;STRAND=-1
15_45653986_C/T	15:45653986	T	ENSBTAG00000047652	ENSBTAT00000066112	Transcript	downstream_gene_variant	-	-	-	-	-	-	IMPACT=MODIFIER;DISTANCE=2019;STRAND=-1
15_45654365_A/G	15:45654365	G	ENSBTAG00000047652	ENSBTAT00000066112	Transcript	downstream_gene_variant	-	-	-	-	-	-	IMPACT=MODIFIER;DISTANCE=1640;STRAND=-1
15_45654379_A/T	15:45654379	T	ENSBTAG00000047652	ENSBTAT00000066112	Transcript	downstream_gene_variant	-	-	-	-	-	-	IMPACT=MODIFIER;DISTANCE=1626;STRAND=-1
15_45654520_G/A	15:45654520	A	ENSBTAG00000047652	ENSBTAT00000066112	Transcript	downstream_gene_variant	-	-	-	-	-	-	IMPACT=MODIFIER;DISTANCE=1485;STRAND=-1
15_45654581_G/A	15:45654581	A	ENSBTAG00000047652	ENSBTAT00000066112	Transcript	downstream_gene_variant	-	-	-	-	-	-	IMPACT=MODIFIER;DISTANCE=1424;STRAND=-1
15_45654674_G/A	15:45654674	A	ENSBTAG00000047652	ENSBTAT00000066112	Transcript	downstream_gene_variant	-	-	-	-	-	-	IMPACT=MODIFIER;DISTANCE=1331;STRAND=-1
15_45654677_T/A	15:45654677	A	ENSBTAG00000047652	ENSBTAT00000066112	Transcript	downstream_gene_variant	-	-	-	-	-	-	IMPACT=MODIFIER;DISTANCE=1328;STRAND=-1
15_45654792_A/C	15:45654792	C	ENSBTAG00000047652	ENSBTAT00000066112	Transcript	downstream_gene_variant	-	-	-	-	-	-	IMPACT=MODIFIER;DISTANCE=1213;STRAND=-1
15_45654896_G/C	15:45654896	C	ENSBTAG00000047652	ENSBTAT00000066112	Transcript	downstream_gene_variant	-	-	-	-	-	-	IMPACT=MODIFIER;DISTANCE=1109;STRAND=-1
15_45654923_G/A	15:45654923	A	ENSBTAG00000047652	ENSBTAT00000066112	Transcript	downstream_gene_variant	-	-	-	-	-	-	IMPACT=MODIFIER;DISTANCE=1082;STRAND=-1
15_45655039_T/A	15:45655039	A	ENSBTAG00000047652	ENSBTAT00000066112	Transcript	downstream_gene_variant	-	-	-	-	-	-	IMPACT=MODIFIER;DISTANCE=966;STRAND=-1
15_45655171_C/T	15:45655171	T	ENSBTAG00000047652	ENSBTAT00000066112	Transcript	downstream_gene_variant	-	-	-	-	-	-	IMPACT=MODIFIER;DISTANCE=834;STRAND=-1
15_45655211_T/C	15:45655211	C	ENSBTAG00000047652	ENSBTAT00000066112	Transcript	downstream_gene_variant	-	-	-	-	-	-	IMPACT=MODIFIER;DISTANCE=794;STRAND=-1
15_45655279_A/G	15:45655279	G	ENSBTAG00000047652	ENSBTAT00000066112	Transcript	downstream_gene_variant	-	-	-	-	-	-	IMPACT=MODIFIER;DISTANCE=726;STRAND=-1
15_45655319_C/T	15:45655319	T	ENSBTAG00000047652	ENSBTAT00000066112	Transcript	downstream_gene_variant	-	-	-	-	-	-	IMPACT=MODIFIER;DISTANCE=686;STRAND=-1
15_45655406_T/C	15:45655406	C	ENSBTAG00000047652	ENSBTAT00000066112	Transcript	downstream_gene_variant	-	-	-	-	-	-	IMPACT=MODIFIER;DISTANCE=599;STRAND=-1
15_45655486_G/T	15:45655486	T	ENSBTAG00000047652	ENSBTAT00000066112	Transcript	downstream_gene_variant	-	-	-	-	-	-	IMPACT=MODIFIER;DISTANCE=519;STRAND=-1
15_45655509_C/T	15:45655509	T	ENSBTAG00000047652	ENSBTAT00000066112	Transcript	downstream_gene_variant	-	-	-	-	-	-	IMPACT=MODIFIER;DISTANCE=496;STRAND=-1
15_45655564_G/T	15:45655564	T	ENSBTAG00000047652	ENSBTAT00000066112	Transcript	downstream_gene_variant	-	-	-	-	-	-	IMPACT=MODIFIER;DISTANCE=441;STRAND=-1
15_45655667_T/C	15:45655667	C	ENSBTAG00000047652	ENSBTAT00000066112	Transcript	downstream_gene_variant	-	-	-	-	-	-	IMPACT=MODIFIER;DISTANCE=338;STRAND=-1
15_45655722_A/G	15:45655722	G	ENSBTAG00000047652	ENSBTAT00000066112	Transcript	downstream_gene_variant	-	-	-	-	-	-	IMPACT=MODIFIER;DISTANCE=283;STRAND=-1
15_45655816_T/C	15:45655816	C	ENSBTAG00000047652	ENSBTAT00000066112	Transcript	downstream_gene_variant	-	-	-	-	-	-	IMPACT=MODIFIER;DISTANCE=189;STRAND=-1
15_45655845_T/C	15:45655845	C	ENSBTAG00000047652	ENSBTAT00000066112	Transcript	downstream_gene_variant	-	-	-	-	-	-	IMPACT=MODIFIER;DISTANCE=160;STRAND=-1
15_45655873_C/T	15:45655873	T	ENSBTAG00000047652	ENSBTAT00000066112	Transcript	downstream_gene_variant	-	-	-	-	-	-	IMPACT=MODIFIER;DISTANCE=132;STRAND=-1
15_45655880_T/C	15:45655880	C	ENSBTAG00000047652	ENSBTAT00000066112	Transcript	downstream_gene_variant	-	-	-	-	-	-	IMPACT=MODIFIER;DISTANCE=125;STRAND=-1
15_45656186_G/C/A	15:45656186	C	ENSBTAG00000047652	ENSBTAT00000066112	Transcript	3_prime_UTR_variant	1381	-	-	-	-	-	IMPACT=MODIFIER;STRAND=-1;HGVSc=ENSBTAT00000066112.2:c.*55C>G
15_45656265_T/A	15:45656265	A	ENSBTAG00000047652	ENSBTAT00000066112	Transcript	synonymous_variant	1302	1167	389	G	ggA/ggT	-	IMPACT=LOW;STRAND=-1;HGVSc=ENSBTAT00000066112.2:c.1167A>T;HGVSp=ENSBTAP00000056096.1:p.Gly389%3D
15_45656532_C/A	15:45656532	A	ENSBTAG00000047652	ENSBTAT00000066112	Transcript	synonymous_variant	1035	900	300	G	ggG/ggT	-	IMPACT=LOW;STRAND=-1;HGVSc=ENSBTAT00000066112.2:c.900G>T;HGVSp=ENSBTAP00000056096.1:p.Gly300%3D
15_45656579_G/T	15:45656579	T	ENSBTAG00000047652	ENSBTAT00000066112	Transcript	missense_variant	988	853	285	P/T	Ccc/Acc	-	IMPACT=MODERATE;STRAND=-1;HGVSc=ENSBTAT00000066112.2:c.853C>A;HGVSp=ENSBTAP00000056096.1:p.Pro285Thr
15_45656601_A/C	15:45656601	C	ENSBTAG00000047652	ENSBTAT00000066112	Transcript	synonymous_variant	966	831	277	P	ccT/ccG	-	IMPACT=LOW;STRAND=-1;HGVSc=ENSBTAT00000066112.2:c.831T>G;HGVSp=ENSBTAP00000056096.1:p.Pro277%3D
15_45656778_G/A	15:45656778	A	ENSBTAG00000047652	ENSBTAT00000066112	Transcript	synonymous_variant	789	654	218	D	gaC/gaT	-	IMPACT=LOW;STRAND=-1;HGVSc=ENSBTAT00000066112.2:c.654C>T;HGVSp=ENSBTAP00000056096.1:p.Asp218%3D
15_45656915_T/C	15:45656915	C	ENSBTAG00000047652	ENSBTAT00000066112	Transcript	missense_variant	652	517	173	S/G	Agc/Ggc	-	IMPACT=MODERATE;STRAND=-1;HGVSc=ENSBTAT00000066112.2:c.517A>G;HGVSp=ENSBTAP00000056096.1:p.Ser173Gly
15_45656952_G/T	15:45656952	T	ENSBTAG00000047652	ENSBTAT00000066112	Transcript	synonymous_variant	615	480	160	P	ccC/ccA	-	IMPACT=LOW;STRAND=-1;HGVSc=ENSBTAT00000066112.2:c.480C>A;HGVSp=ENSBTAP00000056096.1:p.Pro160%3D
15_45656973_T/C	15:45656973	C	ENSBTAG00000047652	ENSBTAT00000066112	Transcript	synonymous_variant	594	459	153	P	ccA/ccG	-	IMPACT=LOW;STRAND=-1;HGVSc=ENSBTAT00000066112.2:c.459A>G;HGVSp=ENSBTAP00000056096.1:p.Pro153%3D
15_45656980_G/T	15:45656980	T	ENSBTAG00000047652	ENSBTAT00000066112	Transcript	missense_variant	587	452	151	P/Q	cCa/cAa	-	IMPACT=MODERATE;STRAND=-1;HGVSc=ENSBTAT00000066112.2:c.452C>A;HGVSp=ENSBTAP00000056096.1:p.Pro151Gln
15_45657159_G/A	15:45657159	A	ENSBTAG00000047652	ENSBTAT00000066112	Transcript	synonymous_variant	408	273	91	S	agC/agT	-	IMPACT=LOW;STRAND=-1;HGVSc=ENSBTAT00000066112.2:c.273C>T;HGVSp=ENSBTAP00000056096.1:p.Ser91%3D
15_45657171_T/C	15:45657171	C	ENSBTAG00000047652	ENSBTAT00000066112	Transcript	synonymous_variant	396	261	87	P	ccA/ccG	-	IMPACT=LOW;STRAND=-1;HGVSc=ENSBTAT00000066112.2:c.261A>G;HGVSp=ENSBTAP00000056096.1:p.Pro87%3D
15_45657276_G/C	15:45657276	C	ENSBTAG00000047652	ENSBTAT00000066112	Transcript	synonymous_variant	291	156	52	A	gcC/gcG	-	IMPACT=LOW;STRAND=-1;HGVSc=ENSBTAT00000066112.2:c.156C>G;HGVSp=ENSBTAP00000056096.1:p.Ala52%3D
15_45657693_T/C	15:45657693	C	ENSBTAG00000047652	ENSBTAT00000066112	Transcript	upstream_gene_variant	-	-	-	-	-	-	IMPACT=MODIFIER;DISTANCE=127;STRAND=-1
15_45657694_T/C	15:45657694	C	ENSBTAG00000047652	ENSBTAT00000066112	Transcript	upstream_gene_variant	-	-	-	-	-	-	IMPACT=MODIFIER;DISTANCE=128;STRAND=-1
15_45657818_G/A	15:45657818	A	ENSBTAG00000047652	ENSBTAT00000066112	Transcript	upstream_gene_variant	-	-	-	-	-	-	IMPACT=MODIFIER;DISTANCE=252;STRAND=-1
15_45657842_A/C	15:45657842	C	ENSBTAG00000047652	ENSBTAT00000066112	Transcript	upstream_gene_variant	-	-	-	-	-	-	IMPACT=MODIFIER;DISTANCE=276;STRAND=-1
15_45657913_T/C	15:45657913	C	ENSBTAG00000047652	ENSBTAT00000066112	Transcript	upstream_gene_variant	-	-	-	-	-	-	IMPACT=MODIFIER;DISTANCE=347;STRAND=-1
15_45658033_C/G	15:45658033	G	ENSBTAG00000047652	ENSBTAT00000066112	Transcript	upstream_gene_variant	-	-	-	-	-	-	IMPACT=MODIFIER;DISTANCE=467;STRAND=-1
15_45658131_A/C	15:45658131	C	ENSBTAG00000047652	ENSBTAT00000066112	Transcript	upstream_gene_variant	-	-	-	-	-	-	IMPACT=MODIFIER;DISTANCE=565;STRAND=-1
15_45658147_T/C	15:45658147	C	ENSBTAG00000047652	ENSBTAT00000066112	Transcript	upstream_gene_variant	-	-	-	-	-	-	IMPACT=MODIFIER;DISTANCE=581;STRAND=-1
15_45658237_T/*/G	15:45658237	G	ENSBTAG00000047652	ENSBTAT00000066112	Transcript	upstream_gene_variant	-	-	-	-	-	-	IMPACT=MODIFIER;DISTANCE=671;STRAND=-1
15_45658321_T/G	15:45658321	G	ENSBTAG00000047652	ENSBTAT00000066112	Transcript	upstream_gene_variant	-	-	-	-	-	-	IMPACT=MODIFIER;DISTANCE=755;STRAND=-1
15_45658356_T/C	15:45658356	C	ENSBTAG00000047652	ENSBTAT00000066112	Transcript	upstream_gene_variant	-	-	-	-	-	-	IMPACT=MODIFIER;DISTANCE=790;STRAND=-1
15_45658371_T/C	15:45658371	C	ENSBTAG00000047652	ENSBTAT00000066112	Transcript	upstream_gene_variant	-	-	-	-	-	-	IMPACT=MODIFIER;DISTANCE=805;STRAND=-1
15_45658435_C/T	15:45658435	T	ENSBTAG00000047652	ENSBTAT00000066112	Transcript	upstream_gene_variant	-	-	-	-	-	-	IMPACT=MODIFIER;DISTANCE=869;STRAND=-1
15_45658482_A/C	15:45658482	C	ENSBTAG00000047652	ENSBTAT00000066112	Transcript	upstream_gene_variant	-	-	-	-	-	-	IMPACT=MODIFIER;DISTANCE=916;STRAND=-1
15_45658529_A/G	15:45658529	G	ENSBTAG00000047652	ENSBTAT00000066112	Transcript	upstream_gene_variant	-	-	-	-	-	-	IMPACT=MODIFIER;DISTANCE=963;STRAND=-1
15_45658594_A/G	15:45658594	G	ENSBTAG00000047652	ENSBTAT00000066112	Transcript	upstream_gene_variant	-	-	-	-	-	-	IMPACT=MODIFIER;DISTANCE=1028;STRAND=-1
15_45658595_G/T	15:45658595	T	ENSBTAG00000047652	ENSBTAT00000066112	Transcript	upstream_gene_variant	-	-	-	-	-	-	IMPACT=MODIFIER;DISTANCE=1029;STRAND=-1
15_45658682_T/A	15:45658682	A	ENSBTAG00000047652	ENSBTAT00000066112	Transcript	upstream_gene_variant	-	-	-	-	-	-	IMPACT=MODIFIER;DISTANCE=1116;STRAND=-1
15_45658708_C/G	15:45658708	G	ENSBTAG00000047652	ENSBTAT00000066112	Transcript	upstream_gene_variant	-	-	-	-	-	-	IMPACT=MODIFIER;DISTANCE=1142;STRAND=-1
15_45658811_C/G	15:45658811	G	ENSBTAG00000047652	ENSBTAT00000066112	Transcript	upstream_gene_variant	-	-	-	-	-	-	IMPACT=MODIFIER;DISTANCE=1245;STRAND=-1
15_45658832_G/T	15:45658832	T	ENSBTAG00000047652	ENSBTAT00000066112	Transcript	upstream_gene_variant	-	-	-	-	-	-	IMPACT=MODIFIER;DISTANCE=1266;STRAND=-1
15_45658900_G/C	15:45658900	C	ENSBTAG00000047652	ENSBTAT00000066112	Transcript	upstream_gene_variant	-	-	-	-	-	-	IMPACT=MODIFIER;DISTANCE=1334;STRAND=-1
15_45658912_G/T	15:45658912	T	ENSBTAG00000047652	ENSBTAT00000066112	Transcript	upstream_gene_variant	-	-	-	-	-	-	IMPACT=MODIFIER;DISTANCE=1346;STRAND=-1
15_45658929_C/G	15:45658929	G	ENSBTAG00000047652	ENSBTAT00000066112	Transcript	upstream_gene_variant	-	-	-	-	-	-	IMPACT=MODIFIER;DISTANCE=1363;STRAND=-1
15_45658936_G/A	15:45658936	A	ENSBTAG00000047652	ENSBTAT00000066112	Transcript	upstream_gene_variant	-	-	-	-	-	-	IMPACT=MODIFIER;DISTANCE=1370;STRAND=-1
15_45659003_T/C	15:45659003	C	ENSBTAG00000047652	ENSBTAT00000066112	Transcript	upstream_gene_variant	-	-	-	-	-	-	IMPACT=MODIFIER;DISTANCE=1437;STRAND=-1
15_45659051_C/T	15:45659051	T	ENSBTAG00000047652	ENSBTAT00000066112	Transcript	upstream_gene_variant	-	-	-	-	-	-	IMPACT=MODIFIER;DISTANCE=1485;STRAND=-1
15_45659096_A/C	15:45659096	C	ENSBTAG00000047652	ENSBTAT00000066112	Transcript	upstream_gene_variant	-	-	-	-	-	-	IMPACT=MODIFIER;DISTANCE=1530;STRAND=-1
15_45659125_A/G	15:45659125	G	ENSBTAG00000047652	ENSBTAT00000066112	Transcript	upstream_gene_variant	-	-	-	-	-	-	IMPACT=MODIFIER;DISTANCE=1559;STRAND=-1
15_45659133_T/C	15:45659133	C	ENSBTAG00000047652	ENSBTAT00000066112	Transcript	upstream_gene_variant	-	-	-	-	-	-	IMPACT=MODIFIER;DISTANCE=1567;STRAND=-1
15_45659228_C/T	15:45659228	T	ENSBTAG00000047652	ENSBTAT00000066112	Transcript	upstream_gene_variant	-	-	-	-	-	-	IMPACT=MODIFIER;DISTANCE=1662;STRAND=-1
15_45659258_G/T	15:45659258	T	ENSBTAG00000047652	ENSBTAT00000066112	Transcript	upstream_gene_variant	-	-	-	-	-	-	IMPACT=MODIFIER;DISTANCE=1692;STRAND=-1
15_45659275_A/T	15:45659275	T	ENSBTAG00000047652	ENSBTAT00000066112	Transcript	upstream_gene_variant	-	-	-	-	-	-	IMPACT=MODIFIER;DISTANCE=1709;STRAND=-1
15_45659292_G/A	15:45659292	A	ENSBTAG00000047652	ENSBTAT00000066112	Transcript	upstream_gene_variant	-	-	-	-	-	-	IMPACT=MODIFIER;DISTANCE=1726;STRAND=-1
15_45659339_A/G	15:45659339	G	ENSBTAG00000047652	ENSBTAT00000066112	Transcript	upstream_gene_variant	-	-	-	-	-	-	IMPACT=MODIFIER;DISTANCE=1773;STRAND=-1
15_45659359_C/T	15:45659359	T	ENSBTAG00000047652	ENSBTAT00000066112	Transcript	upstream_gene_variant	-	-	-	-	-	-	IMPACT=MODIFIER;DISTANCE=1793;STRAND=-1
15_45659548_C/T	15:45659548	T	ENSBTAG00000047652	ENSBTAT00000066112	Transcript	upstream_gene_variant	-	-	-	-	-	-	IMPACT=MODIFIER;DISTANCE=1982;STRAND=-1
15_45659562_T/G	15:45659562	G	ENSBTAG00000047652	ENSBTAT00000066112	Transcript	upstream_gene_variant	-	-	-	-	-	-	IMPACT=MODIFIER;DISTANCE=1996;STRAND=-1
15_45659857_T/C	15:45659857	C	ENSBTAG00000047652	ENSBTAT00000066112	Transcript	upstream_gene_variant	-	-	-	-	-	-	IMPACT=MODIFIER;DISTANCE=2291;STRAND=-1
15_45659916_G/T	15:45659916	T	ENSBTAG00000047652	ENSBTAT00000066112	Transcript	upstream_gene_variant	-	-	-	-	-	-	IMPACT=MODIFIER;DISTANCE=2350;STRAND=-1
15_45660104_T/C	15:45660104	C	ENSBTAG00000047652	ENSBTAT00000066112	Transcript	upstream_gene_variant	-	-	-	-	-	-	IMPACT=MODIFIER;DISTANCE=2538;STRAND=-1
15_45660136_T/A	15:45660136	A	ENSBTAG00000047652	ENSBTAT00000066112	Transcript	upstream_gene_variant	-	-	-	-	-	-	IMPACT=MODIFIER;DISTANCE=2570;STRAND=-1
15_45660152_G/A	15:45660152	A	ENSBTAG00000047652	ENSBTAT00000066112	Transcript	upstream_gene_variant	-	-	-	-	-	-	IMPACT=MODIFIER;DISTANCE=2586;STRAND=-1
15_45660188_T/G	15:45660188	G	ENSBTAG00000047652	ENSBTAT00000066112	Transcript	upstream_gene_variant	-	-	-	-	-	-	IMPACT=MODIFIER;DISTANCE=2622;STRAND=-1
15_45660245_A/G	15:45660245	G	ENSBTAG00000047652	ENSBTAT00000066112	Transcript	upstream_gene_variant	-	-	-	-	-	-	IMPACT=MODIFIER;DISTANCE=2679;STRAND=-1
15_45660275_C/T	15:45660275	T	ENSBTAG00000047652	ENSBTAT00000066112	Transcript	upstream_gene_variant	-	-	-	-	-	-	IMPACT=MODIFIER;DISTANCE=2709;STRAND=-1
15_45660280_A/G	15:45660280	G	ENSBTAG00000047652	ENSBTAT00000066112	Transcript	upstream_gene_variant	-	-	-	-	-	-	IMPACT=MODIFIER;DISTANCE=2714;STRAND=-1
15_45660511_G/T	15:45660511	T	ENSBTAG00000047652	ENSBTAT00000066112	Transcript	upstream_gene_variant	-	-	-	-	-	-	IMPACT=MODIFIER;DISTANCE=2945;STRAND=-1
15_45660596_G/C	15:45660596	C	ENSBTAG00000047652	ENSBTAT00000066112	Transcript	upstream_gene_variant	-	-	-	-	-	-	IMPACT=MODIFIER;DISTANCE=3030;STRAND=-1
15_45660809_T/*/C	15:45660809	C	ENSBTAG00000047652	ENSBTAT00000066112	Transcript	upstream_gene_variant	-	-	-	-	-	-	IMPACT=MODIFIER;DISTANCE=3243;STRAND=-1
15_45660811_T/*/C	15:45660811	C	ENSBTAG00000047652	ENSBTAT00000066112	Transcript	upstream_gene_variant	-	-	-	-	-	-	IMPACT=MODIFIER;DISTANCE=3245;STRAND=-1
15_45660815_T/*/C	15:45660815	C	ENSBTAG00000047652	ENSBTAT00000066112	Transcript	upstream_gene_variant	-	-	-	-	-	-	IMPACT=MODIFIER;DISTANCE=3249;STRAND=-1
15_45660817_TATATAC/TACATATAC/*/CATATAC	15:45660817-45660823	TACATATAC	ENSBTAG00000047652	ENSBTAT00000066112	Transcript	upstream_gene_variant	-	-	-	-	-	-	IMPACT=MODIFIER;DISTANCE=3251;STRAND=-1
15_45660823_C/T/*	15:45660823	T	ENSBTAG00000047652	ENSBTAT00000066112	Transcript	upstream_gene_variant	-	-	-	-	-	-	IMPACT=MODIFIER;DISTANCE=3257;STRAND=-1
15_45660845_T/C	15:45660845	C	ENSBTAG00000047652	ENSBTAT00000066112	Transcript	upstream_gene_variant	-	-	-	-	-	-	IMPACT=MODIFIER;DISTANCE=3279;STRAND=-1
15_45660847_T/C	15:45660847	C	ENSBTAG00000047652	ENSBTAT00000066112	Transcript	upstream_gene_variant	-	-	-	-	-	-	IMPACT=MODIFIER;DISTANCE=3281;STRAND=-1
15_45660871_C/G	15:45660871	G	ENSBTAG00000047652	ENSBTAT00000066112	Transcript	upstream_gene_variant	-	-	-	-	-	-	IMPACT=MODIFIER;DISTANCE=3305;STRAND=-1
15_45660963_A/G	15:45660963	G	ENSBTAG00000047652	ENSBTAT00000066112	Transcript	upstream_gene_variant	-	-	-	-	-	-	IMPACT=MODIFIER;DISTANCE=3397;STRAND=-1
15_45660974_C/T	15:45660974	T	ENSBTAG00000047652	ENSBTAT00000066112	Transcript	upstream_gene_variant	-	-	-	-	-	-	IMPACT=MODIFIER;DISTANCE=3408;STRAND=-1
15_45661003_C/T	15:45661003	T	ENSBTAG00000047652	ENSBTAT00000066112	Transcript	upstream_gene_variant	-	-	-	-	-	-	IMPACT=MODIFIER;DISTANCE=3437;STRAND=-1
15_45661028_G/C	15:45661028	C	ENSBTAG00000047652	ENSBTAT00000066112	Transcript	upstream_gene_variant	-	-	-	-	-	-	IMPACT=MODIFIER;DISTANCE=3462;STRAND=-1
15_45661132_G/A	15:45661132	A	ENSBTAG00000047652	ENSBTAT00000066112	Transcript	upstream_gene_variant	-	-	-	-	-	-	IMPACT=MODIFIER;DISTANCE=3566;STRAND=-1
15_45661249_G/A	15:45661249	A	ENSBTAG00000047652	ENSBTAT00000066112	Transcript	upstream_gene_variant	-	-	-	-	-	-	IMPACT=MODIFIER;DISTANCE=3683;STRAND=-1
15_45661261_G/A	15:45661261	A	ENSBTAG00000047652	ENSBTAT00000066112	Transcript	upstream_gene_variant	-	-	-	-	-	-	IMPACT=MODIFIER;DISTANCE=3695;STRAND=-1
15_45661345_G/A	15:45661345	A	ENSBTAG00000047652	ENSBTAT00000066112	Transcript	upstream_gene_variant	-	-	-	-	-	-	IMPACT=MODIFIER;DISTANCE=3779;STRAND=-1
15_45661412_A/G	15:45661412	G	ENSBTAG00000047652	ENSBTAT00000066112	Transcript	upstream_gene_variant	-	-	-	-	-	-	IMPACT=MODIFIER;DISTANCE=3846;STRAND=-1
15_45661444_T/C	15:45661444	C	ENSBTAG00000047652	ENSBTAT00000066112	Transcript	upstream_gene_variant	-	-	-	-	-	-	IMPACT=MODIFIER;DISTANCE=3878;STRAND=-1
15_45661505_C/T	15:45661505	T	ENSBTAG00000047652	ENSBTAT00000066112	Transcript	upstream_gene_variant	-	-	-	-	-	-	IMPACT=MODIFIER;DISTANCE=3939;STRAND=-1
15_45661507_G/A	15:45661507	A	ENSBTAG00000047652	ENSBTAT00000066112	Transcript	upstream_gene_variant	-	-	-	-	-	-	IMPACT=MODIFIER;DISTANCE=3941;STRAND=-1
15_45661772_A/T	15:45661772	T	ENSBTAG00000047652	ENSBTAT00000066112	Transcript	upstream_gene_variant	-	-	-	-	-	-	IMPACT=MODIFIER;DISTANCE=4206;STRAND=-1
15_45661959_A/C	15:45661959	C	ENSBTAG00000047652	ENSBTAT00000066112	Transcript	upstream_gene_variant	-	-	-	-	-	-	IMPACT=MODIFIER;DISTANCE=4393;STRAND=-1
15_45662011_C/G	15:45662011	G	ENSBTAG00000047652	ENSBTAT00000066112	Transcript	upstream_gene_variant	-	-	-	-	-	-	IMPACT=MODIFIER;DISTANCE=4445;STRAND=-1
15_45662028_G/A	15:45662028	A	ENSBTAG00000047652	ENSBTAT00000066112	Transcript	upstream_gene_variant	-	-	-	-	-	-	IMPACT=MODIFIER;DISTANCE=4462;STRAND=-1
15_45662077_C/T	15:45662077	T	ENSBTAG00000047652	ENSBTAT00000066112	Transcript	upstream_gene_variant	-	-	-	-	-	-	IMPACT=MODIFIER;DISTANCE=4511;STRAND=-1
15_45662198_T/G	15:45662198	G	ENSBTAG00000047652	ENSBTAT00000066112	Transcript	upstream_gene_variant	-	-	-	-	-	-	IMPACT=MODIFIER;DISTANCE=4632;STRAND=-1
15_45662249_T/C	15:45662249	C	ENSBTAG00000047652	ENSBTAT00000066112	Transcript	upstream_gene_variant	-	-	-	-	-	-	IMPACT=MODIFIER;DISTANCE=4683;STRAND=-1
15_45662285_C/T	15:45662285	T	ENSBTAG00000047652	ENSBTAT00000066112	Transcript	upstream_gene_variant	-	-	-	-	-	-	IMPACT=MODIFIER;DISTANCE=4719;STRAND=-1
15_45662423_A/G	15:45662423	G	ENSBTAG00000047652	ENSBTAT00000066112	Transcript	upstream_gene_variant	-	-	-	-	-	-	IMPACT=MODIFIER;DISTANCE=4857;STRAND=-1
15_45662493_T/G	15:45662493	G	ENSBTAG00000047652	ENSBTAT00000066112	Transcript	upstream_gene_variant	-	-	-	-	-	-	IMPACT=MODIFIER;DISTANCE=4927;STRAND=-1
15_45662508_C/T	15:45662508	T	ENSBTAG00000047652	ENSBTAT00000066112	Transcript	upstream_gene_variant	-	-	-	-	-	-	IMPACT=MODIFIER;DISTANCE=4942;STRAND=-1
15_45662530_T/C	15:45662530	C	ENSBTAG00000047652	ENSBTAT00000066112	Transcript	upstream_gene_variant	-	-	-	-	-	-	IMPACT=MODIFIER;DISTANCE=4964;STRAND=-1
15_45662543_A/G	15:45662543	G	ENSBTAG00000047652	ENSBTAT00000066112	Transcript	upstream_gene_variant	-	-	-	-	-	-	IMPACT=MODIFIER;DISTANCE=4977;STRAND=-1
15_45662553_G/C	15:45662553	C	ENSBTAG00000047652	ENSBTAT00000066112	Transcript	upstream_gene_variant	-	-	-	-	-	-	IMPACT=MODIFIER;DISTANCE=4987;STRAND=-1
15_45662633_T/A	15:45662633	A	-	-	-	intergenic_variant	-	-	-	-	-	-	IMPACT=MODIFIER
15_45662663_G/A	15:45662663	A	-	-	-	intergenic_variant	-	-	-	-	-	-	IMPACT=MODIFIER
15_45662993_A/G	15:45662993	G	-	-	-	intergenic_variant	-	-	-	-	-	-	IMPACT=MODIFIER
15_45663001_C/T	15:45663001	T	-	-	-	intergenic_variant	-	-	-	-	-	-	IMPACT=MODIFIER
15_45663014_T/C	15:45663014	C	-	-	-	intergenic_variant	-	-	-	-	-	-	IMPACT=MODIFIER
15_45663043_C/T	15:45663043	T	-	-	-	intergenic_variant	-	-	-	-	-	-	IMPACT=MODIFIER
15_45663106_A/G	15:45663106	G	-	-	-	intergenic_variant	-	-	-	-	-	-	IMPACT=MODIFIER
15_45663296_T/C	15:45663296	C	-	-	-	intergenic_variant	-	-	-	-	-	-	IMPACT=MODIFIER
15_45663385_A/C	15:45663385	C	-	-	-	intergenic_variant	-	-	-	-	-	-	IMPACT=MODIFIER
15_45663471_A/G	15:45663471	G	-	-	-	intergenic_variant	-	-	-	-	-	-	IMPACT=MODIFIER
15_45663530_C/T	15:45663530	T	-	-	-	intergenic_variant	-	-	-	-	-	-	IMPACT=MODIFIER
15_45663581_A/G	15:45663581	G	-	-	-	intergenic_variant	-	-	-	-	-	-	IMPACT=MODIFIER
15_45663584_A/G	15:45663584	G	-	-	-	intergenic_variant	-	-	-	-	-	-	IMPACT=MODIFIER
15_45663601_C/T	15:45663601	T	-	-	-	intergenic_variant	-	-	-	-	-	-	IMPACT=MODIFIER
15_45663612_C/A	15:45663612	A	-	-	-	intergenic_variant	-	-	-	-	-	-	IMPACT=MODIFIER
15_45663668_T/A	15:45663668	A	-	-	-	intergenic_variant	-	-	-	-	-	-	IMPACT=MODIFIER
15_45663725_C/T	15:45663725	T	-	-	-	intergenic_variant	-	-	-	-	-	-	IMPACT=MODIFIER
15_45663767_T/*/G	15:45663767	G	-	-	-	intergenic_variant	-	-	-	-	-	-	IMPACT=MODIFIER
15_45663911_A/G	15:45663911	G	-	-	-	intergenic_variant	-	-	-	-	-	-	IMPACT=MODIFIER
15_45663914_T/G	15:45663914	G	-	-	-	intergenic_variant	-	-	-	-	-	-	IMPACT=MODIFIER
15_45663939_G/T	15:45663939	T	-	-	-	intergenic_variant	-	-	-	-	-	-	IMPACT=MODIFIER
15_45663960_A/G/T	15:45663960	G	-	-	-	intergenic_variant	-	-	-	-	-	-	IMPACT=MODIFIER
15_45664239_A/C	15:45664239	C	-	-	-	intergenic_variant	-	-	-	-	-	-	IMPACT=MODIFIER
15_45664244_C/A	15:45664244	A	-	-	-	intergenic_variant	-	-	-	-	-	-	IMPACT=MODIFIER
15_45664301_C/T	15:45664301	T	-	-	-	intergenic_variant	-	-	-	-	-	-	IMPACT=MODIFIER
15_45664306_T/C	15:45664306	C	-	-	-	intergenic_variant	-	-	-	-	-	-	IMPACT=MODIFIER
15_45664350_T/C	15:45664350	C	-	-	-	intergenic_variant	-	-	-	-	-	-	IMPACT=MODIFIER
15_45664353_A/C	15:45664353	C	-	-	-	intergenic_variant	-	-	-	-	-	-	IMPACT=MODIFIER
15_45664368_T/C	15:45664368	C	-	-	-	intergenic_variant	-	-	-	-	-	-	IMPACT=MODIFIER
15_45664405_C/T	15:45664405	T	-	-	-	intergenic_variant	-	-	-	-	-	-	IMPACT=MODIFIER
15_45664532_T/G	15:45664532	G	-	-	-	intergenic_variant	-	-	-	-	-	-	IMPACT=MODIFIER
15_45664556_A/T	15:45664556	T	-	-	-	intergenic_variant	-	-	-	-	-	-	IMPACT=MODIFIER
15_45664578_G/A	15:45664578	A	-	-	-	intergenic_variant	-	-	-	-	-	-	IMPACT=MODIFIER
15_45664589_C/A	15:45664589	A	-	-	-	intergenic_variant	-	-	-	-	-	-	IMPACT=MODIFIER
15_45664604_T/G	15:45664604	G	-	-	-	intergenic_variant	-	-	-	-	-	-	IMPACT=MODIFIER
15_45664625_T/C	15:45664625	C	-	-	-	intergenic_variant	-	-	-	-	-	-	IMPACT=MODIFIER
15_45664682_C/A	15:45664682	A	-	-	-	intergenic_variant	-	-	-	-	-	-	IMPACT=MODIFIER
15_45664741_G/A	15:45664741	A	-	-	-	intergenic_variant	-	-	-	-	-	-	IMPACT=MODIFIER
15_45664754_A/G	15:45664754	G	-	-	-	intergenic_variant	-	-	-	-	-	-	IMPACT=MODIFIER
15_45664785_C/G	15:45664785	G	-	-	-	intergenic_variant	-	-	-	-	-	-	IMPACT=MODIFIER
15_45664803_A/C	15:45664803	C	-	-	-	intergenic_variant	-	-	-	-	-	-	IMPACT=MODIFIER
15_45664884_C/A	15:45664884	A	-	-	-	intergenic_variant	-	-	-	-	-	-	IMPACT=MODIFIER
15_45664886_A/G	15:45664886	G	-	-	-	intergenic_variant	-	-	-	-	-	-	IMPACT=MODIFIER
15_45665017_C/T	15:45665017	T	-	-	-	intergenic_variant	-	-	-	-	-	-	IMPACT=MODIFIER
15_45665018_G/T	15:45665018	T	-	-	-	intergenic_variant	-	-	-	-	-	-	IMPACT=MODIFIER
15_45665027_T/C	15:45665027	C	-	-	-	intergenic_variant	-	-	-	-	-	-	IMPACT=MODIFIER
15_45665061_A/G	15:45665061	G	-	-	-	intergenic_variant	-	-	-	-	-	-	IMPACT=MODIFIER
15_45665068_A/G	15:45665068	G	-	-	-	intergenic_variant	-	-	-	-	-	-	IMPACT=MODIFIER
15_45665136_G/C	15:45665136	C	-	-	-	intergenic_variant	-	-	-	-	-	-	IMPACT=MODIFIER
15_45665162_C/T	15:45665162	T	-	-	-	intergenic_variant	-	-	-	-	-	-	IMPACT=MODIFIER
15_45665197_G/T	15:45665197	T	-	-	-	intergenic_variant	-	-	-	-	-	-	IMPACT=MODIFIER
15_45665262_T/G	15:45665262	G	-	-	-	intergenic_variant	-	-	-	-	-	-	IMPACT=MODIFIER
15_45665377_C/T	15:45665377	T	-	-	-	intergenic_variant	-	-	-	-	-	-	IMPACT=MODIFIER
15_45665385_C/G	15:45665385	G	-	-	-	intergenic_variant	-	-	-	-	-	-	IMPACT=MODIFIER
15_45665459_C/A	15:45665459	A	-	-	-	intergenic_variant	-	-	-	-	-	-	IMPACT=MODIFIER
15_45665481_T/C	15:45665481	C	-	-	-	intergenic_variant	-	-	-	-	-	-	IMPACT=MODIFIER
15_45665491_T/A	15:45665491	A	-	-	-	intergenic_variant	-	-	-	-	-	-	IMPACT=MODIFIER
15_45665628_A/G	15:45665628	G	-	-	-	intergenic_variant	-	-	-	-	-	-	IMPACT=MODIFIER
15_45665680_A/G	15:45665680	G	-	-	-	intergenic_variant	-	-	-	-	-	-	IMPACT=MODIFIER
15_45665709_T/A	15:45665709	A	-	-	-	intergenic_variant	-	-	-	-	-	-	IMPACT=MODIFIER
15_45665787_T/A	15:45665787	A	-	-	-	intergenic_variant	-	-	-	-	-	-	IMPACT=MODIFIER
15_45665788_T/C	15:45665788	C	-	-	-	intergenic_variant	-	-	-	-	-	-	IMPACT=MODIFIER
15_45665850_C/G	15:45665850	G	-	-	-	intergenic_variant	-	-	-	-	-	-	IMPACT=MODIFIER
15_45665877_G/T	15:45665877	T	-	-	-	intergenic_variant	-	-	-	-	-	-	IMPACT=MODIFIER
15_45665883_A/G	15:45665883	G	ENSBTAG00000002289	ENSBTAT00000002954	Transcript	downstream_gene_variant	-	-	-	-	-	-	IMPACT=MODIFIER;DISTANCE=4999;STRAND=-1
15_45665983_A/T	15:45665983	T	ENSBTAG00000002289	ENSBTAT00000002954	Transcript	downstream_gene_variant	-	-	-	-	-	-	IMPACT=MODIFIER;DISTANCE=4899;STRAND=-1
15_45665995_A/C	15:45665995	C	ENSBTAG00000002289	ENSBTAT00000002954	Transcript	downstream_gene_variant	-	-	-	-	-	-	IMPACT=MODIFIER;DISTANCE=4887;STRAND=-1
15_45666035_A/C	15:45666035	C	ENSBTAG00000002289	ENSBTAT00000002954	Transcript	downstream_gene_variant	-	-	-	-	-	-	IMPACT=MODIFIER;DISTANCE=4847;STRAND=-1
15_45666076_C/T	15:45666076	T	ENSBTAG00000002289	ENSBTAT00000002954	Transcript	downstream_gene_variant	-	-	-	-	-	-	IMPACT=MODIFIER;DISTANCE=4806;STRAND=-1
15_45666137_A/G	15:45666137	G	ENSBTAG00000002289	ENSBTAT00000002954	Transcript	downstream_gene_variant	-	-	-	-	-	-	IMPACT=MODIFIER;DISTANCE=4745;STRAND=-1
15_45666231_G/T	15:45666231	T	ENSBTAG00000002289	ENSBTAT00000002954	Transcript	downstream_gene_variant	-	-	-	-	-	-	IMPACT=MODIFIER;DISTANCE=4651;STRAND=-1
15_45666236_A/G	15:45666236	G	ENSBTAG00000002289	ENSBTAT00000002954	Transcript	downstream_gene_variant	-	-	-	-	-	-	IMPACT=MODIFIER;DISTANCE=4646;STRAND=-1
15_45666244_A/G	15:45666244	G	ENSBTAG00000002289	ENSBTAT00000002954	Transcript	downstream_gene_variant	-	-	-	-	-	-	IMPACT=MODIFIER;DISTANCE=4638;STRAND=-1
15_45666281_A/C	15:45666281	C	ENSBTAG00000002289	ENSBTAT00000002954	Transcript	downstream_gene_variant	-	-	-	-	-	-	IMPACT=MODIFIER;DISTANCE=4601;STRAND=-1
15_45666394_A/G	15:45666394	G	ENSBTAG00000002289	ENSBTAT00000002954	Transcript	downstream_gene_variant	-	-	-	-	-	-	IMPACT=MODIFIER;DISTANCE=4488;STRAND=-1
15_45666454_A/G	15:45666454	G	ENSBTAG00000002289	ENSBTAT00000002954	Transcript	downstream_gene_variant	-	-	-	-	-	-	IMPACT=MODIFIER;DISTANCE=4428;STRAND=-1
15_45666463_C/A	15:45666463	A	ENSBTAG00000002289	ENSBTAT00000002954	Transcript	downstream_gene_variant	-	-	-	-	-	-	IMPACT=MODIFIER;DISTANCE=4419;STRAND=-1
15_45666476_A/T	15:45666476	T	ENSBTAG00000002289	ENSBTAT00000002954	Transcript	downstream_gene_variant	-	-	-	-	-	-	IMPACT=MODIFIER;DISTANCE=4406;STRAND=-1
15_45666565_C/A	15:45666565	A	ENSBTAG00000002289	ENSBTAT00000002954	Transcript	downstream_gene_variant	-	-	-	-	-	-	IMPACT=MODIFIER;DISTANCE=4317;STRAND=-1
15_45666589_A/C	15:45666589	C	ENSBTAG00000002289	ENSBTAT00000002954	Transcript	downstream_gene_variant	-	-	-	-	-	-	IMPACT=MODIFIER;DISTANCE=4293;STRAND=-1
15_45666657_G/A	15:45666657	A	ENSBTAG00000002289	ENSBTAT00000002954	Transcript	downstream_gene_variant	-	-	-	-	-	-	IMPACT=MODIFIER;DISTANCE=4225;STRAND=-1
15_45666913_T/G	15:45666913	G	ENSBTAG00000002289	ENSBTAT00000002954	Transcript	downstream_gene_variant	-	-	-	-	-	-	IMPACT=MODIFIER;DISTANCE=3969;STRAND=-1
15_45666974_C/T	15:45666974	T	ENSBTAG00000002289	ENSBTAT00000002954	Transcript	downstream_gene_variant	-	-	-	-	-	-	IMPACT=MODIFIER;DISTANCE=3908;STRAND=-1
15_45667038_G/C	15:45667038	C	ENSBTAG00000002289	ENSBTAT00000002954	Transcript	downstream_gene_variant	-	-	-	-	-	-	IMPACT=MODIFIER;DISTANCE=3844;STRAND=-1
15_45667044_A/T	15:45667044	T	ENSBTAG00000002289	ENSBTAT00000002954	Transcript	downstream_gene_variant	-	-	-	-	-	-	IMPACT=MODIFIER;DISTANCE=3838;STRAND=-1
15_45667072_G/A	15:45667072	A	ENSBTAG00000002289	ENSBTAT00000002954	Transcript	downstream_gene_variant	-	-	-	-	-	-	IMPACT=MODIFIER;DISTANCE=3810;STRAND=-1
15_45667326_G/A	15:45667326	A	ENSBTAG00000002289	ENSBTAT00000002954	Transcript	downstream_gene_variant	-	-	-	-	-	-	IMPACT=MODIFIER;DISTANCE=3556;STRAND=-1
15_45667352_A/G	15:45667352	G	ENSBTAG00000002289	ENSBTAT00000002954	Transcript	downstream_gene_variant	-	-	-	-	-	-	IMPACT=MODIFIER;DISTANCE=3530;STRAND=-1
15_45667358_T/C	15:45667358	C	ENSBTAG00000002289	ENSBTAT00000002954	Transcript	downstream_gene_variant	-	-	-	-	-	-	IMPACT=MODIFIER;DISTANCE=3524;STRAND=-1
15_45667381_A/T	15:45667381	T	ENSBTAG00000002289	ENSBTAT00000002954	Transcript	downstream_gene_variant	-	-	-	-	-	-	IMPACT=MODIFIER;DISTANCE=3501;STRAND=-1
15_45667390_T/C	15:45667390	C	ENSBTAG00000002289	ENSBTAT00000002954	Transcript	downstream_gene_variant	-	-	-	-	-	-	IMPACT=MODIFIER;DISTANCE=3492;STRAND=-1
15_45667409_G/A	15:45667409	A	ENSBTAG00000002289	ENSBTAT00000002954	Transcript	downstream_gene_variant	-	-	-	-	-	-	IMPACT=MODIFIER;DISTANCE=3473;STRAND=-1
15_45667434_G/T	15:45667434	T	ENSBTAG00000002289	ENSBTAT00000002954	Transcript	downstream_gene_variant	-	-	-	-	-	-	IMPACT=MODIFIER;DISTANCE=3448;STRAND=-1
15_45667455_A/G	15:45667455	G	ENSBTAG00000002289	ENSBTAT00000002954	Transcript	downstream_gene_variant	-	-	-	-	-	-	IMPACT=MODIFIER;DISTANCE=3427;STRAND=-1
15_45667456_G/C	15:45667456	C	ENSBTAG00000002289	ENSBTAT00000002954	Transcript	downstream_gene_variant	-	-	-	-	-	-	IMPACT=MODIFIER;DISTANCE=3426;STRAND=-1
15_45667530_G/A	15:45667530	A	ENSBTAG00000002289	ENSBTAT00000002954	Transcript	downstream_gene_variant	-	-	-	-	-	-	IMPACT=MODIFIER;DISTANCE=3352;STRAND=-1
15_45667553_G/T	15:45667553	T	ENSBTAG00000002289	ENSBTAT00000002954	Transcript	downstream_gene_variant	-	-	-	-	-	-	IMPACT=MODIFIER;DISTANCE=3329;STRAND=-1
15_45667554_G/A	15:45667554	A	ENSBTAG00000002289	ENSBTAT00000002954	Transcript	downstream_gene_variant	-	-	-	-	-	-	IMPACT=MODIFIER;DISTANCE=3328;STRAND=-1
15_45667602_T/C	15:45667602	C	ENSBTAG00000002289	ENSBTAT00000002954	Transcript	downstream_gene_variant	-	-	-	-	-	-	IMPACT=MODIFIER;DISTANCE=3280;STRAND=-1
15_45667663_A/G	15:45667663	G	ENSBTAG00000002289	ENSBTAT00000002954	Transcript	downstream_gene_variant	-	-	-	-	-	-	IMPACT=MODIFIER;DISTANCE=3219;STRAND=-1
15_45667665_G/A	15:45667665	A	ENSBTAG00000002289	ENSBTAT00000002954	Transcript	downstream_gene_variant	-	-	-	-	-	-	IMPACT=MODIFIER;DISTANCE=3217;STRAND=-1
15_45667671_A/G	15:45667671	G	ENSBTAG00000002289	ENSBTAT00000002954	Transcript	downstream_gene_variant	-	-	-	-	-	-	IMPACT=MODIFIER;DISTANCE=3211;STRAND=-1
15_45667782_G/A	15:45667782	A	ENSBTAG00000002289	ENSBTAT00000002954	Transcript	downstream_gene_variant	-	-	-	-	-	-	IMPACT=MODIFIER;DISTANCE=3100;STRAND=-1
15_45668280_G/A	15:45668280	A	ENSBTAG00000002289	ENSBTAT00000002954	Transcript	downstream_gene_variant	-	-	-	-	-	-	IMPACT=MODIFIER;DISTANCE=2602;STRAND=-1
15_45668449_A/G	15:45668449	G	ENSBTAG00000002289	ENSBTAT00000002954	Transcript	downstream_gene_variant	-	-	-	-	-	-	IMPACT=MODIFIER;DISTANCE=2433;STRAND=-1
15_45668503_T/C	15:45668503	C	ENSBTAG00000002289	ENSBTAT00000002954	Transcript	downstream_gene_variant	-	-	-	-	-	-	IMPACT=MODIFIER;DISTANCE=2379;STRAND=-1
15_45668523_T/C	15:45668523	C	ENSBTAG00000002289	ENSBTAT00000002954	Transcript	downstream_gene_variant	-	-	-	-	-	-	IMPACT=MODIFIER;DISTANCE=2359;STRAND=-1
15_45668545_G/T	15:45668545	T	ENSBTAG00000002289	ENSBTAT00000002954	Transcript	downstream_gene_variant	-	-	-	-	-	-	IMPACT=MODIFIER;DISTANCE=2337;STRAND=-1
15_45668595_A/C	15:45668595	C	ENSBTAG00000002289	ENSBTAT00000002954	Transcript	downstream_gene_variant	-	-	-	-	-	-	IMPACT=MODIFIER;DISTANCE=2287;STRAND=-1
15_45668623_T/C	15:45668623	C	ENSBTAG00000002289	ENSBTAT00000002954	Transcript	downstream_gene_variant	-	-	-	-	-	-	IMPACT=MODIFIER;DISTANCE=2259;STRAND=-1
15_45668645_T/C	15:45668645	C	ENSBTAG00000002289	ENSBTAT00000002954	Transcript	downstream_gene_variant	-	-	-	-	-	-	IMPACT=MODIFIER;DISTANCE=2237;STRAND=-1
15_45668668_T/C	15:45668668	C	ENSBTAG00000002289	ENSBTAT00000002954	Transcript	downstream_gene_variant	-	-	-	-	-	-	IMPACT=MODIFIER;DISTANCE=2214;STRAND=-1
15_45668671_A/G	15:45668671	G	ENSBTAG00000002289	ENSBTAT00000002954	Transcript	downstream_gene_variant	-	-	-	-	-	-	IMPACT=MODIFIER;DISTANCE=2211;STRAND=-1
15_45668680_T/C	15:45668680	C	ENSBTAG00000002289	ENSBTAT00000002954	Transcript	downstream_gene_variant	-	-	-	-	-	-	IMPACT=MODIFIER;DISTANCE=2202;STRAND=-1
15_45668695_C/G	15:45668695	G	ENSBTAG00000002289	ENSBTAT00000002954	Transcript	downstream_gene_variant	-	-	-	-	-	-	IMPACT=MODIFIER;DISTANCE=2187;STRAND=-1
15_45668737_T/C	15:45668737	C	ENSBTAG00000002289	ENSBTAT00000002954	Transcript	downstream_gene_variant	-	-	-	-	-	-	IMPACT=MODIFIER;DISTANCE=2145;STRAND=-1
15_45668807_T/C	15:45668807	C	ENSBTAG00000002289	ENSBTAT00000002954	Transcript	downstream_gene_variant	-	-	-	-	-	-	IMPACT=MODIFIER;DISTANCE=2075;STRAND=-1
15_45668822_T/C	15:45668822	C	ENSBTAG00000002289	ENSBTAT00000002954	Transcript	downstream_gene_variant	-	-	-	-	-	-	IMPACT=MODIFIER;DISTANCE=2060;STRAND=-1
15_45668828_T/C	15:45668828	C	ENSBTAG00000002289	ENSBTAT00000002954	Transcript	downstream_gene_variant	-	-	-	-	-	-	IMPACT=MODIFIER;DISTANCE=2054;STRAND=-1
15_45668883_C/T	15:45668883	T	ENSBTAG00000002289	ENSBTAT00000002954	Transcript	downstream_gene_variant	-	-	-	-	-	-	IMPACT=MODIFIER;DISTANCE=1999;STRAND=-1
15_45668938_T/G	15:45668938	G	ENSBTAG00000002289	ENSBTAT00000002954	Transcript	downstream_gene_variant	-	-	-	-	-	-	IMPACT=MODIFIER;DISTANCE=1944;STRAND=-1
15_45669018_C/T	15:45669018	T	ENSBTAG00000002289	ENSBTAT00000002954	Transcript	downstream_gene_variant	-	-	-	-	-	-	IMPACT=MODIFIER;DISTANCE=1864;STRAND=-1
15_45669024_C/T	15:45669024	T	ENSBTAG00000002289	ENSBTAT00000002954	Transcript	downstream_gene_variant	-	-	-	-	-	-	IMPACT=MODIFIER;DISTANCE=1858;STRAND=-1
15_45669034_G/T	15:45669034	T	ENSBTAG00000002289	ENSBTAT00000002954	Transcript	downstream_gene_variant	-	-	-	-	-	-	IMPACT=MODIFIER;DISTANCE=1848;STRAND=-1
15_45669047_G/A	15:45669047	A	ENSBTAG00000002289	ENSBTAT00000002954	Transcript	downstream_gene_variant	-	-	-	-	-	-	IMPACT=MODIFIER;DISTANCE=1835;STRAND=-1
15_45669057_C/T	15:45669057	T	ENSBTAG00000002289	ENSBTAT00000002954	Transcript	downstream_gene_variant	-	-	-	-	-	-	IMPACT=MODIFIER;DISTANCE=1825;STRAND=-1
15_45669094_A/T	15:45669094	T	ENSBTAG00000002289	ENSBTAT00000002954	Transcript	downstream_gene_variant	-	-	-	-	-	-	IMPACT=MODIFIER;DISTANCE=1788;STRAND=-1
15_45669095_A/T	15:45669095	T	ENSBTAG00000002289	ENSBTAT00000002954	Transcript	downstream_gene_variant	-	-	-	-	-	-	IMPACT=MODIFIER;DISTANCE=1787;STRAND=-1
15_45669096_A/T	15:45669096	T	ENSBTAG00000002289	ENSBTAT00000002954	Transcript	downstream_gene_variant	-	-	-	-	-	-	IMPACT=MODIFIER;DISTANCE=1786;STRAND=-1
15_45669127_G/T	15:45669127	T	ENSBTAG00000002289	ENSBTAT00000002954	Transcript	downstream_gene_variant	-	-	-	-	-	-	IMPACT=MODIFIER;DISTANCE=1755;STRAND=-1
15_45669355_A/T	15:45669355	T	ENSBTAG00000002289	ENSBTAT00000002954	Transcript	downstream_gene_variant	-	-	-	-	-	-	IMPACT=MODIFIER;DISTANCE=1527;STRAND=-1
15_45669366_C/T	15:45669366	T	ENSBTAG00000002289	ENSBTAT00000002954	Transcript	downstream_gene_variant	-	-	-	-	-	-	IMPACT=MODIFIER;DISTANCE=1516;STRAND=-1
15_45669380_G/C	15:45669380	C	ENSBTAG00000002289	ENSBTAT00000002954	Transcript	downstream_gene_variant	-	-	-	-	-	-	IMPACT=MODIFIER;DISTANCE=1502;STRAND=-1
15_45669398_A/G	15:45669398	G	ENSBTAG00000002289	ENSBTAT00000002954	Transcript	downstream_gene_variant	-	-	-	-	-	-	IMPACT=MODIFIER;DISTANCE=1484;STRAND=-1
15_45669413_T/C	15:45669413	C	ENSBTAG00000002289	ENSBTAT00000002954	Transcript	downstream_gene_variant	-	-	-	-	-	-	IMPACT=MODIFIER;DISTANCE=1469;STRAND=-1
15_45669437_T/C	15:45669437	C	ENSBTAG00000002289	ENSBTAT00000002954	Transcript	downstream_gene_variant	-	-	-	-	-	-	IMPACT=MODIFIER;DISTANCE=1445;STRAND=-1
15_45669461_C/T	15:45669461	T	ENSBTAG00000002289	ENSBTAT00000002954	Transcript	downstream_gene_variant	-	-	-	-	-	-	IMPACT=MODIFIER;DISTANCE=1421;STRAND=-1
15_45669534_T/C	15:45669534	C	ENSBTAG00000002289	ENSBTAT00000002954	Transcript	downstream_gene_variant	-	-	-	-	-	-	IMPACT=MODIFIER;DISTANCE=1348;STRAND=-1
15_45669564_G/A	15:45669564	A	ENSBTAG00000002289	ENSBTAT00000002954	Transcript	downstream_gene_variant	-	-	-	-	-	-	IMPACT=MODIFIER;DISTANCE=1318;STRAND=-1
15_45669581_T/C	15:45669581	C	ENSBTAG00000002289	ENSBTAT00000002954	Transcript	downstream_gene_variant	-	-	-	-	-	-	IMPACT=MODIFIER;DISTANCE=1301;STRAND=-1
15_45669584_C/T	15:45669584	T	ENSBTAG00000002289	ENSBTAT00000002954	Transcript	downstream_gene_variant	-	-	-	-	-	-	IMPACT=MODIFIER;DISTANCE=1298;STRAND=-1
15_45669621_G/A	15:45669621	A	ENSBTAG00000002289	ENSBTAT00000002954	Transcript	downstream_gene_variant	-	-	-	-	-	-	IMPACT=MODIFIER;DISTANCE=1261;STRAND=-1
15_45669653_A/G	15:45669653	G	ENSBTAG00000002289	ENSBTAT00000002954	Transcript	downstream_gene_variant	-	-	-	-	-	-	IMPACT=MODIFIER;DISTANCE=1229;STRAND=-1
15_45669669_C/T	15:45669669	T	ENSBTAG00000002289	ENSBTAT00000002954	Transcript	downstream_gene_variant	-	-	-	-	-	-	IMPACT=MODIFIER;DISTANCE=1213;STRAND=-1
15_45669730_T/C	15:45669730	C	ENSBTAG00000002289	ENSBTAT00000002954	Transcript	downstream_gene_variant	-	-	-	-	-	-	IMPACT=MODIFIER;DISTANCE=1152;STRAND=-1
15_45669763_G/C	15:45669763	C	ENSBTAG00000002289	ENSBTAT00000002954	Transcript	downstream_gene_variant	-	-	-	-	-	-	IMPACT=MODIFIER;DISTANCE=1119;STRAND=-1
15_45669839_G/A	15:45669839	A	ENSBTAG00000002289	ENSBTAT00000002954	Transcript	downstream_gene_variant	-	-	-	-	-	-	IMPACT=MODIFIER;DISTANCE=1043;STRAND=-1
15_45669842_A/C	15:45669842	C	ENSBTAG00000002289	ENSBTAT00000002954	Transcript	downstream_gene_variant	-	-	-	-	-	-	IMPACT=MODIFIER;DISTANCE=1040;STRAND=-1
15_45669843_T/C	15:45669843	C	ENSBTAG00000002289	ENSBTAT00000002954	Transcript	downstream_gene_variant	-	-	-	-	-	-	IMPACT=MODIFIER;DISTANCE=1039;STRAND=-1
15_45669845_C/T	15:45669845	T	ENSBTAG00000002289	ENSBTAT00000002954	Transcript	downstream_gene_variant	-	-	-	-	-	-	IMPACT=MODIFIER;DISTANCE=1037;STRAND=-1
15_45669871_G/T	15:45669871	T	ENSBTAG00000002289	ENSBTAT00000002954	Transcript	downstream_gene_variant	-	-	-	-	-	-	IMPACT=MODIFIER;DISTANCE=1011;STRAND=-1
15_45669888_G/A	15:45669888	A	ENSBTAG00000002289	ENSBTAT00000002954	Transcript	downstream_gene_variant	-	-	-	-	-	-	IMPACT=MODIFIER;DISTANCE=994;STRAND=-1
15_45670057_A/G	15:45670057	G	ENSBTAG00000002289	ENSBTAT00000002954	Transcript	downstream_gene_variant	-	-	-	-	-	-	IMPACT=MODIFIER;DISTANCE=825;STRAND=-1
15_45670109_C/T	15:45670109	T	ENSBTAG00000002289	ENSBTAT00000002954	Transcript	downstream_gene_variant	-	-	-	-	-	-	IMPACT=MODIFIER;DISTANCE=773;STRAND=-1
15_45670150_C/A	15:45670150	A	ENSBTAG00000002289	ENSBTAT00000002954	Transcript	downstream_gene_variant	-	-	-	-	-	-	IMPACT=MODIFIER;DISTANCE=732;STRAND=-1
15_45670190_T/C	15:45670190	C	ENSBTAG00000002289	ENSBTAT00000002954	Transcript	downstream_gene_variant	-	-	-	-	-	-	IMPACT=MODIFIER;DISTANCE=692;STRAND=-1
15_45670195_T/A	15:45670195	A	ENSBTAG00000002289	ENSBTAT00000002954	Transcript	downstream_gene_variant	-	-	-	-	-	-	IMPACT=MODIFIER;DISTANCE=687;STRAND=-1
15_45670241_C/A	15:45670241	A	ENSBTAG00000002289	ENSBTAT00000002954	Transcript	downstream_gene_variant	-	-	-	-	-	-	IMPACT=MODIFIER;DISTANCE=641;STRAND=-1
15_45670248_A/C	15:45670248	C	ENSBTAG00000002289	ENSBTAT00000002954	Transcript	downstream_gene_variant	-	-	-	-	-	-	IMPACT=MODIFIER;DISTANCE=634;STRAND=-1
15_45670369_G/T	15:45670369	T	ENSBTAG00000002289	ENSBTAT00000002954	Transcript	downstream_gene_variant	-	-	-	-	-	-	IMPACT=MODIFIER;DISTANCE=513;STRAND=-1
15_45670483_G/A	15:45670483	A	ENSBTAG00000002289	ENSBTAT00000002954	Transcript	downstream_gene_variant	-	-	-	-	-	-	IMPACT=MODIFIER;DISTANCE=399;STRAND=-1
15_45670538_A/G	15:45670538	G	ENSBTAG00000002289	ENSBTAT00000002954	Transcript	downstream_gene_variant	-	-	-	-	-	-	IMPACT=MODIFIER;DISTANCE=344;STRAND=-1
15_45670615_T/G	15:45670615	G	ENSBTAG00000002289	ENSBTAT00000002954	Transcript	downstream_gene_variant	-	-	-	-	-	-	IMPACT=MODIFIER;DISTANCE=267;STRAND=-1
15_45670661_T/C	15:45670661	C	ENSBTAG00000002289	ENSBTAT00000002954	Transcript	downstream_gene_variant	-	-	-	-	-	-	IMPACT=MODIFIER;DISTANCE=221;STRAND=-1
15_45670716_C/T	15:45670716	T	ENSBTAG00000002289	ENSBTAT00000002954	Transcript	downstream_gene_variant	-	-	-	-	-	-	IMPACT=MODIFIER;DISTANCE=166;STRAND=-1
15_45670763_G/A	15:45670763	A	ENSBTAG00000002289	ENSBTAT00000002954	Transcript	downstream_gene_variant	-	-	-	-	-	-	IMPACT=MODIFIER;DISTANCE=119;STRAND=-1
15_45670858_T/C	15:45670858	C	ENSBTAG00000002289	ENSBTAT00000002954	Transcript	downstream_gene_variant	-	-	-	-	-	-	IMPACT=MODIFIER;DISTANCE=24;STRAND=-1
15_45670947_G/A	15:45670947	A	ENSBTAG00000002289	ENSBTAT00000002954	Transcript	synonymous_variant	3220	3220	1074	L	Cta/Tta	-	IMPACT=LOW;STRAND=-1;HGVSc=ENSBTAT00000002954.5:c.3220C>T;HGVSp=ENSBTAP00000002954.5:p.Leu1074%3D
15_45670989_T/C	15:45670989	C	ENSBTAG00000002289	ENSBTAT00000002954	Transcript	missense_variant	3178	3178	1060	T/A	Aca/Gca	-	IMPACT=MODERATE;STRAND=-1;HGVSc=ENSBTAT00000002954.5:c.3178A>G;HGVSp=ENSBTAP00000002954.5:p.Thr1060Ala
15_45671061_C/G	15:45671061	G	ENSBTAG00000002289	ENSBTAT00000002954	Transcript	intron_variant	-	-	-	-	-	-	IMPACT=MODIFIER;STRAND=-1;HGVSc=ENSBTAT00000002954.5:c.3150-44G>C
15_45671178_A/C	15:45671178	C	ENSBTAG00000002289	ENSBTAT00000002954	Transcript	intron_variant	-	-	-	-	-	-	IMPACT=MODIFIER;STRAND=-1;HGVSc=ENSBTAT00000002954.5:c.3150-161T>G
15_45671205_G/A	15:45671205	A	ENSBTAG00000002289	ENSBTAT00000002954	Transcript	intron_variant	-	-	-	-	-	-	IMPACT=MODIFIER;STRAND=-1;HGVSc=ENSBTAT00000002954.5:c.3150-188C>T
15_45671308_A/G	15:45671308	G	ENSBTAG00000002289	ENSBTAT00000002954	Transcript	intron_variant	-	-	-	-	-	-	IMPACT=MODIFIER;STRAND=-1;HGVSc=ENSBTAT00000002954.5:c.3150-291T>C
15_45671320_A/G	15:45671320	G	ENSBTAG00000002289	ENSBTAT00000002954	Transcript	intron_variant	-	-	-	-	-	-	IMPACT=MODIFIER;STRAND=-1;HGVSc=ENSBTAT00000002954.5:c.3150-303T>C
15_45671343_C/T	15:45671343	T	ENSBTAG00000002289	ENSBTAT00000002954	Transcript	intron_variant	-	-	-	-	-	-	IMPACT=MODIFIER;STRAND=-1;HGVSc=ENSBTAT00000002954.5:c.3150-326G>A
15_45671344_G/A	15:45671344	A	ENSBTAG00000002289	ENSBTAT00000002954	Transcript	intron_variant	-	-	-	-	-	-	IMPACT=MODIFIER;STRAND=-1;HGVSc=ENSBTAT00000002954.5:c.3150-327C>T
15_45671409_A/G	15:45671409	G	ENSBTAG00000002289	ENSBTAT00000002954	Transcript	intron_variant	-	-	-	-	-	-	IMPACT=MODIFIER;STRAND=-1;HGVSc=ENSBTAT00000002954.5:c.3149+304T>C
15_45671424_A/G	15:45671424	G	ENSBTAG00000002289	ENSBTAT00000002954	Transcript	intron_variant	-	-	-	-	-	-	IMPACT=MODIFIER;STRAND=-1;HGVSc=ENSBTAT00000002954.5:c.3149+289T>C
15_45671472_A/G	15:45671472	G	ENSBTAG00000002289	ENSBTAT00000002954	Transcript	intron_variant	-	-	-	-	-	-	IMPACT=MODIFIER;STRAND=-1;HGVSc=ENSBTAT00000002954.5:c.3149+241T>C
15_45671489_A/G	15:45671489	G	ENSBTAG00000002289	ENSBTAT00000002954	Transcript	intron_variant	-	-	-	-	-	-	IMPACT=MODIFIER;STRAND=-1;HGVSc=ENSBTAT00000002954.5:c.3149+224T>C
15_45671525_G/A	15:45671525	A	ENSBTAG00000002289	ENSBTAT00000002954	Transcript	intron_variant	-	-	-	-	-	-	IMPACT=MODIFIER;STRAND=-1;HGVSc=ENSBTAT00000002954.5:c.3149+188C>T
15_45671534_T/C	15:45671534	C	ENSBTAG00000002289	ENSBTAT00000002954	Transcript	intron_variant	-	-	-	-	-	-	IMPACT=MODIFIER;STRAND=-1;HGVSc=ENSBTAT00000002954.5:c.3149+179A>G
15_45671547_C/T	15:45671547	T	ENSBTAG00000002289	ENSBTAT00000002954	Transcript	intron_variant	-	-	-	-	-	-	IMPACT=MODIFIER;STRAND=-1;HGVSc=ENSBTAT00000002954.5:c.3149+166G>A
15_45671585_C/T	15:45671585	T	ENSBTAG00000002289	ENSBTAT00000002954	Transcript	intron_variant	-	-	-	-	-	-	IMPACT=MODIFIER;STRAND=-1;HGVSc=ENSBTAT00000002954.5:c.3149+128G>A
15_45671644_G/A	15:45671644	A	ENSBTAG00000002289	ENSBTAT00000002954	Transcript	intron_variant	-	-	-	-	-	-	IMPACT=MODIFIER;STRAND=-1;HGVSc=ENSBTAT00000002954.5:c.3149+69C>T
15_45671777_A/G	15:45671777	G	ENSBTAG00000002289	ENSBTAT00000002954	Transcript	missense_variant	3085	3085	1029	C/R	Tgt/Cgt	-	IMPACT=MODERATE;STRAND=-1;HGVSc=ENSBTAT00000002954.5:c.3085T>C;HGVSp=ENSBTAP00000002954.5:p.Cys1029Arg
15_45671780_G/C	15:45671780	C	ENSBTAG00000002289	ENSBTAT00000002954	Transcript	missense_variant	3082	3082	1028	Q/E	Cag/Gag	-	IMPACT=MODERATE;STRAND=-1;HGVSc=ENSBTAT00000002954.5:c.3082C>G;HGVSp=ENSBTAP00000002954.5:p.Gln1028Glu
15_45671906_A/G	15:45671906	G	ENSBTAG00000002289	ENSBTAT00000002954	Transcript	intron_variant	-	-	-	-	-	-	IMPACT=MODIFIER;STRAND=-1;HGVSc=ENSBTAT00000002954.5:c.2979-23T>C
15_45671932_G/C	15:45671932	C	ENSBTAG00000002289	ENSBTAT00000002954	Transcript	intron_variant	-	-	-	-	-	-	IMPACT=MODIFIER;STRAND=-1;HGVSc=ENSBTAT00000002954.5:c.2979-49C>G
15_45671934_G/A	15:45671934	A	ENSBTAG00000002289	ENSBTAT00000002954	Transcript	intron_variant	-	-	-	-	-	-	IMPACT=MODIFIER;STRAND=-1;HGVSc=ENSBTAT00000002954.5:c.2979-51C>T
15_45671941_C/T	15:45671941	T	ENSBTAG00000002289	ENSBTAT00000002954	Transcript	intron_variant	-	-	-	-	-	-	IMPACT=MODIFIER;STRAND=-1;HGVSc=ENSBTAT00000002954.5:c.2979-58G>A
15_45671947_C/T	15:45671947	T	ENSBTAG00000002289	ENSBTAT00000002954	Transcript	intron_variant	-	-	-	-	-	-	IMPACT=MODIFIER;STRAND=-1;HGVSc=ENSBTAT00000002954.5:c.2979-64G>A
15_45671984_T/C	15:45671984	C	ENSBTAG00000002289	ENSBTAT00000002954	Transcript	intron_variant	-	-	-	-	-	-	IMPACT=MODIFIER;STRAND=-1;HGVSc=ENSBTAT00000002954.5:c.2979-101A>G
15_45672048_T/G	15:45672048	G	ENSBTAG00000002289	ENSBTAT00000002954	Transcript	intron_variant	-	-	-	-	-	-	IMPACT=MODIFIER;STRAND=-1;HGVSc=ENSBTAT00000002954.5:c.2979-165A>C
15_45672087_G/A	15:45672087	A	ENSBTAG00000002289	ENSBTAT00000002954	Transcript	intron_variant	-	-	-	-	-	-	IMPACT=MODIFIER;STRAND=-1;HGVSc=ENSBTAT00000002954.5:c.2979-204C>T
15_45672155_G/C	15:45672155	C	ENSBTAG00000002289	ENSBTAT00000002954	Transcript	intron_variant	-	-	-	-	-	-	IMPACT=MODIFIER;STRAND=-1;HGVSc=ENSBTAT00000002954.5:c.2979-272C>G
15_45672197_T/C	15:45672197	C	ENSBTAG00000002289	ENSBTAT00000002954	Transcript	intron_variant	-	-	-	-	-	-	IMPACT=MODIFIER;STRAND=-1;HGVSc=ENSBTAT00000002954.5:c.2979-314A>G
15_45672204_T/C	15:45672204	C	ENSBTAG00000002289	ENSBTAT00000002954	Transcript	intron_variant	-	-	-	-	-	-	IMPACT=MODIFIER;STRAND=-1;HGVSc=ENSBTAT00000002954.5:c.2979-321A>G
15_45672310_C/T	15:45672310	T	ENSBTAG00000002289	ENSBTAT00000002954	Transcript	intron_variant	-	-	-	-	-	-	IMPACT=MODIFIER;STRAND=-1;HGVSc=ENSBTAT00000002954.5:c.2979-427G>A
15_45672311_G/A	15:45672311	A	ENSBTAG00000002289	ENSBTAT00000002954	Transcript	intron_variant	-	-	-	-	-	-	IMPACT=MODIFIER;STRAND=-1;HGVSc=ENSBTAT00000002954.5:c.2979-428C>T
15_45672351_G/A	15:45672351	A	ENSBTAG00000002289	ENSBTAT00000002954	Transcript	intron_variant	-	-	-	-	-	-	IMPACT=MODIFIER;STRAND=-1;HGVSc=ENSBTAT00000002954.5:c.2979-468C>T
15_45672398_T/C	15:45672398	C	ENSBTAG00000002289	ENSBTAT00000002954	Transcript	intron_variant	-	-	-	-	-	-	IMPACT=MODIFIER;STRAND=-1;HGVSc=ENSBTAT00000002954.5:c.2979-515A>G
15_45672467_T/C	15:45672467	C	ENSBTAG00000002289	ENSBTAT00000002954	Transcript	intron_variant	-	-	-	-	-	-	IMPACT=MODIFIER;STRAND=-1;HGVSc=ENSBTAT00000002954.5:c.2979-584A>G
15_45672483_G/C/A	15:45672483	C	ENSBTAG00000002289	ENSBTAT00000002954	Transcript	intron_variant	-	-	-	-	-	-	IMPACT=MODIFIER;STRAND=-1;HGVSc=ENSBTAT00000002954.5:c.2979-600C>G
15_45672493_G/A	15:45672493	A	ENSBTAG00000002289	ENSBTAT00000002954	Transcript	intron_variant	-	-	-	-	-	-	IMPACT=MODIFIER;STRAND=-1;HGVSc=ENSBTAT00000002954.5:c.2979-610C>T
15_45672553_A/C	15:45672553	C	ENSBTAG00000002289	ENSBTAT00000002954	Transcript	intron_variant	-	-	-	-	-	-	IMPACT=MODIFIER;STRAND=-1;HGVSc=ENSBTAT00000002954.5:c.2979-670T>G
15_45672638_G/T	15:45672638	T	ENSBTAG00000002289	ENSBTAT00000002954	Transcript	intron_variant	-	-	-	-	-	-	IMPACT=MODIFIER;STRAND=-1;HGVSc=ENSBTAT00000002954.5:c.2979-755C>A
15_45672673_A/G	15:45672673	G	ENSBTAG00000002289	ENSBTAT00000002954	Transcript	intron_variant	-	-	-	-	-	-	IMPACT=MODIFIER;STRAND=-1;HGVSc=ENSBTAT00000002954.5:c.2979-790T>C
15_45672820_A/C	15:45672820	C	ENSBTAG00000002289	ENSBTAT00000002954	Transcript	intron_variant	-	-	-	-	-	-	IMPACT=MODIFIER;STRAND=-1;HGVSc=ENSBTAT00000002954.5:c.2979-937T>G
15_45672848_G/*/A	15:45672848	A	ENSBTAG00000002289	ENSBTAT00000002954	Transcript	intron_variant	-	-	-	-	-	-	IMPACT=MODIFIER;STRAND=-1;HGVSc=ENSBTAT00000002954.5:c.2979-965C>T
15_45672853_C/G	15:45672853	G	ENSBTAG00000002289	ENSBTAT00000002954	Transcript	intron_variant	-	-	-	-	-	-	IMPACT=MODIFIER;STRAND=-1;HGVSc=ENSBTAT00000002954.5:c.2979-970G>C
15_45672953_T/C	15:45672953	C	ENSBTAG00000002289	ENSBTAT00000002954	Transcript	intron_variant	-	-	-	-	-	-	IMPACT=MODIFIER;STRAND=-1;HGVSc=ENSBTAT00000002954.5:c.2979-1070A>G
15_45673151_G/T	15:45673151	T	ENSBTAG00000002289	ENSBTAT00000002954	Transcript	intron_variant	-	-	-	-	-	-	IMPACT=MODIFIER;STRAND=-1;HGVSc=ENSBTAT00000002954.5:c.2979-1268C>A
15_45673194_A/C	15:45673194	C	ENSBTAG00000002289	ENSBTAT00000002954	Transcript	intron_variant	-	-	-	-	-	-	IMPACT=MODIFIER;STRAND=-1;HGVSc=ENSBTAT00000002954.5:c.2979-1311T>G
15_45673201_T/C	15:45673201	C	ENSBTAG00000002289	ENSBTAT00000002954	Transcript	intron_variant	-	-	-	-	-	-	IMPACT=MODIFIER;STRAND=-1;HGVSc=ENSBTAT00000002954.5:c.2979-1318A>G
15_45673223_C/T	15:45673223	T	ENSBTAG00000002289	ENSBTAT00000002954	Transcript	intron_variant	-	-	-	-	-	-	IMPACT=MODIFIER;STRAND=-1;HGVSc=ENSBTAT00000002954.5:c.2979-1340G>A
15_45673321_G/A	15:45673321	A	ENSBTAG00000002289	ENSBTAT00000002954	Transcript	intron_variant	-	-	-	-	-	-	IMPACT=MODIFIER;STRAND=-1;HGVSc=ENSBTAT00000002954.5:c.2979-1438C>T
15_45673343_ATG/*/GTG	15:45673343-45673345	GTG	ENSBTAG00000002289	ENSBTAT00000002954	Transcript	intron_variant	-	-	-	-	-	-	IMPACT=MODIFIER;STRAND=-1;HGVSc=ENSBTAT00000002954.5:c.2979-1460delinsC
15_45673347_ATG/GTG/*	15:45673347-45673349	GTG	ENSBTAG00000002289	ENSBTAT00000002954	Transcript	intron_variant	-	-	-	-	-	-	IMPACT=MODIFIER;STRAND=-1;HGVSc=ENSBTAT00000002954.5:c.2979-1464delinsC
15_45673394_T/C	15:45673394	C	ENSBTAG00000002289	ENSBTAT00000002954	Transcript	intron_variant	-	-	-	-	-	-	IMPACT=MODIFIER;STRAND=-1;HGVSc=ENSBTAT00000002954.5:c.2979-1511A>G
15_45673395_A/G	15:45673395	G	ENSBTAG00000002289	ENSBTAT00000002954	Transcript	intron_variant	-	-	-	-	-	-	IMPACT=MODIFIER;STRAND=-1;HGVSc=ENSBTAT00000002954.5:c.2979-1512T>C
15_45673444_C/T	15:45673444	T	ENSBTAG00000002289	ENSBTAT00000002954	Transcript	intron_variant	-	-	-	-	-	-	IMPACT=MODIFIER;STRAND=-1;HGVSc=ENSBTAT00000002954.5:c.2979-1561G>A
15_45673460_C/T/*	15:45673460	T	ENSBTAG00000002289	ENSBTAT00000002954	Transcript	intron_variant	-	-	-	-	-	-	IMPACT=MODIFIER;STRAND=-1;HGVSc=ENSBTAT00000002954.5:c.2979-1577G>A
15_45673471_A/G	15:45673471	G	ENSBTAG00000002289	ENSBTAT00000002954	Transcript	intron_variant	-	-	-	-	-	-	IMPACT=MODIFIER;STRAND=-1;HGVSc=ENSBTAT00000002954.5:c.2979-1588T>C
15_45673473_G/A	15:45673473	A	ENSBTAG00000002289	ENSBTAT00000002954	Transcript	intron_variant	-	-	-	-	-	-	IMPACT=MODIFIER;STRAND=-1;HGVSc=ENSBTAT00000002954.5:c.2979-1590C>T
15_45673588_A/G	15:45673588	G	ENSBTAG00000002289	ENSBTAT00000002954	Transcript	intron_variant	-	-	-	-	-	-	IMPACT=MODIFIER;STRAND=-1;HGVSc=ENSBTAT00000002954.5:c.2979-1705T>C
15_45673638_C/T	15:45673638	T	ENSBTAG00000002289	ENSBTAT00000002954	Transcript	intron_variant	-	-	-	-	-	-	IMPACT=MODIFIER;STRAND=-1;HGVSc=ENSBTAT00000002954.5:c.2979-1755G>A
15_45673690_G/A	15:45673690	A	ENSBTAG00000002289	ENSBTAT00000002954	Transcript	intron_variant	-	-	-	-	-	-	IMPACT=MODIFIER;STRAND=-1;HGVSc=ENSBTAT00000002954.5:c.2979-1807C>T
15_45673713_A/G	15:45673713	G	ENSBTAG00000002289	ENSBTAT00000002954	Transcript	intron_variant	-	-	-	-	-	-	IMPACT=MODIFIER;STRAND=-1;HGVSc=ENSBTAT00000002954.5:c.2979-1830T>C
15_45673777_T/G	15:45673777	G	ENSBTAG00000002289	ENSBTAT00000002954	Transcript	intron_variant	-	-	-	-	-	-	IMPACT=MODIFIER;STRAND=-1;HGVSc=ENSBTAT00000002954.5:c.2979-1894A>C
15_45673810_A/G	15:45673810	G	ENSBTAG00000002289	ENSBTAT00000002954	Transcript	intron_variant	-	-	-	-	-	-	IMPACT=MODIFIER;STRAND=-1;HGVSc=ENSBTAT00000002954.5:c.2979-1927T>C
15_45673813_T/C	15:45673813	C	ENSBTAG00000002289	ENSBTAT00000002954	Transcript	intron_variant	-	-	-	-	-	-	IMPACT=MODIFIER;STRAND=-1;HGVSc=ENSBTAT00000002954.5:c.2979-1930A>G
15_45673892_G/A	15:45673892	A	ENSBTAG00000002289	ENSBTAT00000002954	Transcript	intron_variant	-	-	-	-	-	-	IMPACT=MODIFIER;STRAND=-1;HGVSc=ENSBTAT00000002954.5:c.2979-2009C>T
15_45673911_C/A	15:45673911	A	ENSBTAG00000002289	ENSBTAT00000002954	Transcript	intron_variant	-	-	-	-	-	-	IMPACT=MODIFIER;STRAND=-1;HGVSc=ENSBTAT00000002954.5:c.2979-2028G>T
15_45673915_G/C	15:45673915	C	ENSBTAG00000002289	ENSBTAT00000002954	Transcript	intron_variant	-	-	-	-	-	-	IMPACT=MODIFIER;STRAND=-1;HGVSc=ENSBTAT00000002954.5:c.2979-2032C>G
15_45673962_T/A	15:45673962	A	ENSBTAG00000002289	ENSBTAT00000002954	Transcript	intron_variant	-	-	-	-	-	-	IMPACT=MODIFIER;STRAND=-1;HGVSc=ENSBTAT00000002954.5:c.2979-2079A>T
15_45674031_C/T	15:45674031	T	ENSBTAG00000002289	ENSBTAT00000002954	Transcript	intron_variant	-	-	-	-	-	-	IMPACT=MODIFIER;STRAND=-1;HGVSc=ENSBTAT00000002954.5:c.2979-2148G>A
15_45674039_C/T	15:45674039	T	ENSBTAG00000002289	ENSBTAT00000002954	Transcript	intron_variant	-	-	-	-	-	-	IMPACT=MODIFIER;STRAND=-1;HGVSc=ENSBTAT00000002954.5:c.2979-2156G>A
15_45674102_C/T	15:45674102	T	ENSBTAG00000002289	ENSBTAT00000002954	Transcript	intron_variant	-	-	-	-	-	-	IMPACT=MODIFIER;STRAND=-1;HGVSc=ENSBTAT00000002954.5:c.2979-2219G>A
15_45674103_A/G	15:45674103	G	ENSBTAG00000002289	ENSBTAT00000002954	Transcript	intron_variant	-	-	-	-	-	-	IMPACT=MODIFIER;STRAND=-1;HGVSc=ENSBTAT00000002954.5:c.2979-2220T>C
15_45674133_T/C	15:45674133	C	ENSBTAG00000002289	ENSBTAT00000002954	Transcript	intron_variant	-	-	-	-	-	-	IMPACT=MODIFIER;STRAND=-1;HGVSc=ENSBTAT00000002954.5:c.2979-2250A>G
15_45674171_G/C	15:45674171	C	ENSBTAG00000002289	ENSBTAT00000002954	Transcript	intron_variant	-	-	-	-	-	-	IMPACT=MODIFIER;STRAND=-1;HGVSc=ENSBTAT00000002954.5:c.2979-2288C>G
15_45674185_A/G	15:45674185	G	ENSBTAG00000002289	ENSBTAT00000002954	Transcript	intron_variant	-	-	-	-	-	-	IMPACT=MODIFIER;STRAND=-1;HGVSc=ENSBTAT00000002954.5:c.2979-2302T>C
15_45674192_C/T	15:45674192	T	ENSBTAG00000002289	ENSBTAT00000002954	Transcript	intron_variant	-	-	-	-	-	-	IMPACT=MODIFIER;STRAND=-1;HGVSc=ENSBTAT00000002954.5:c.2979-2309G>A
15_45674194_G/C	15:45674194	C	ENSBTAG00000002289	ENSBTAT00000002954	Transcript	intron_variant	-	-	-	-	-	-	IMPACT=MODIFIER;STRAND=-1;HGVSc=ENSBTAT00000002954.5:c.2979-2311C>G
15_45674198_G/A	15:45674198	A	ENSBTAG00000002289	ENSBTAT00000002954	Transcript	intron_variant	-	-	-	-	-	-	IMPACT=MODIFIER;STRAND=-1;HGVSc=ENSBTAT00000002954.5:c.2979-2315C>T
15_45674214_G/T	15:45674214	T	ENSBTAG00000002289	ENSBTAT00000002954	Transcript	intron_variant	-	-	-	-	-	-	IMPACT=MODIFIER;STRAND=-1;HGVSc=ENSBTAT00000002954.5:c.2979-2331C>A
15_45674222_C/G	15:45674222	G	ENSBTAG00000002289	ENSBTAT00000002954	Transcript	intron_variant	-	-	-	-	-	-	IMPACT=MODIFIER;STRAND=-1;HGVSc=ENSBTAT00000002954.5:c.2979-2339G>C
15_45674280_G/T	15:45674280	T	ENSBTAG00000002289	ENSBTAT00000002954	Transcript	intron_variant	-	-	-	-	-	-	IMPACT=MODIFIER;STRAND=-1;HGVSc=ENSBTAT00000002954.5:c.2979-2397C>A
15_45674436_T/A	15:45674436	A	ENSBTAG00000002289	ENSBTAT00000002954	Transcript	intron_variant	-	-	-	-	-	-	IMPACT=MODIFIER;STRAND=-1;HGVSc=ENSBTAT00000002954.5:c.2979-2553A>T
15_45674460_A/T	15:45674460	T	ENSBTAG00000002289	ENSBTAT00000002954	Transcript	intron_variant	-	-	-	-	-	-	IMPACT=MODIFIER;STRAND=-1;HGVSc=ENSBTAT00000002954.5:c.2979-2577T>A
15_45674522_C/T	15:45674522	T	ENSBTAG00000002289	ENSBTAT00000002954	Transcript	intron_variant	-	-	-	-	-	-	IMPACT=MODIFIER;STRAND=-1;HGVSc=ENSBTAT00000002954.5:c.2979-2639G>A
15_45674557_G/T	15:45674557	T	ENSBTAG00000002289	ENSBTAT00000002954	Transcript	intron_variant	-	-	-	-	-	-	IMPACT=MODIFIER;STRAND=-1;HGVSc=ENSBTAT00000002954.5:c.2979-2674C>A
15_45674599_C/T	15:45674599	T	ENSBTAG00000002289	ENSBTAT00000002954	Transcript	intron_variant	-	-	-	-	-	-	IMPACT=MODIFIER;STRAND=-1;HGVSc=ENSBTAT00000002954.5:c.2979-2716G>A
15_45674619_A/G	15:45674619	G	ENSBTAG00000002289	ENSBTAT00000002954	Transcript	intron_variant	-	-	-	-	-	-	IMPACT=MODIFIER;STRAND=-1;HGVSc=ENSBTAT00000002954.5:c.2979-2736T>C
15_45674641_A/G	15:45674641	G	ENSBTAG00000002289	ENSBTAT00000002954	Transcript	intron_variant	-	-	-	-	-	-	IMPACT=MODIFIER;STRAND=-1;HGVSc=ENSBTAT00000002954.5:c.2979-2758T>C
15_45674679_A/C	15:45674679	C	ENSBTAG00000002289	ENSBTAT00000002954	Transcript	intron_variant	-	-	-	-	-	-	IMPACT=MODIFIER;STRAND=-1;HGVSc=ENSBTAT00000002954.5:c.2979-2796T>G
15_45674749_T/C	15:45674749	C	ENSBTAG00000002289	ENSBTAT00000002954	Transcript	intron_variant	-	-	-	-	-	-	IMPACT=MODIFIER;STRAND=-1;HGVSc=ENSBTAT00000002954.5:c.2979-2866A>G
15_45674771_C/T	15:45674771	T	ENSBTAG00000002289	ENSBTAT00000002954	Transcript	intron_variant	-	-	-	-	-	-	IMPACT=MODIFIER;STRAND=-1;HGVSc=ENSBTAT00000002954.5:c.2979-2888G>A
15_45674820_C/T	15:45674820	T	ENSBTAG00000002289	ENSBTAT00000002954	Transcript	intron_variant	-	-	-	-	-	-	IMPACT=MODIFIER;STRAND=-1;HGVSc=ENSBTAT00000002954.5:c.2979-2937G>A
15_45674834_A/C	15:45674834	C	ENSBTAG00000002289	ENSBTAT00000002954	Transcript	intron_variant	-	-	-	-	-	-	IMPACT=MODIFIER;STRAND=-1;HGVSc=ENSBTAT00000002954.5:c.2979-2951T>G
15_45674841_C/T	15:45674841	T	ENSBTAG00000002289	ENSBTAT00000002954	Transcript	intron_variant	-	-	-	-	-	-	IMPACT=MODIFIER;STRAND=-1;HGVSc=ENSBTAT00000002954.5:c.2979-2958G>A
15_45674888_T/C	15:45674888	C	ENSBTAG00000002289	ENSBTAT00000002954	Transcript	intron_variant	-	-	-	-	-	-	IMPACT=MODIFIER;STRAND=-1;HGVSc=ENSBTAT00000002954.5:c.2979-3005A>G
15_45674947_T/C	15:45674947	C	ENSBTAG00000002289	ENSBTAT00000002954	Transcript	intron_variant	-	-	-	-	-	-	IMPACT=MODIFIER;STRAND=-1;HGVSc=ENSBTAT00000002954.5:c.2979-3064A>G
15_45674948_G/A	15:45674948	A	ENSBTAG00000002289	ENSBTAT00000002954	Transcript	intron_variant	-	-	-	-	-	-	IMPACT=MODIFIER;STRAND=-1;HGVSc=ENSBTAT00000002954.5:c.2979-3065C>T
15_45674966_C/T	15:45674966	T	ENSBTAG00000002289	ENSBTAT00000002954	Transcript	intron_variant	-	-	-	-	-	-	IMPACT=MODIFIER;STRAND=-1;HGVSc=ENSBTAT00000002954.5:c.2979-3083G>A
15_45674980_G/C	15:45674980	C	ENSBTAG00000002289	ENSBTAT00000002954	Transcript	intron_variant	-	-	-	-	-	-	IMPACT=MODIFIER;STRAND=-1;HGVSc=ENSBTAT00000002954.5:c.2979-3097C>G
15_45674997_A/T	15:45674997	T	ENSBTAG00000002289	ENSBTAT00000002954	Transcript	intron_variant	-	-	-	-	-	-	IMPACT=MODIFIER;STRAND=-1;HGVSc=ENSBTAT00000002954.5:c.2979-3114T>A
15_45675030_T/G	15:45675030	G	ENSBTAG00000002289	ENSBTAT00000002954	Transcript	intron_variant	-	-	-	-	-	-	IMPACT=MODIFIER;STRAND=-1;HGVSc=ENSBTAT00000002954.5:c.2979-3147A>C
15_45675168_A/G	15:45675168	G	ENSBTAG00000002289	ENSBTAT00000002954	Transcript	intron_variant	-	-	-	-	-	-	IMPACT=MODIFIER;STRAND=-1;HGVSc=ENSBTAT00000002954.5:c.2979-3285T>C
15_45675171_G/A	15:45675171	A	ENSBTAG00000002289	ENSBTAT00000002954	Transcript	intron_variant	-	-	-	-	-	-	IMPACT=MODIFIER;STRAND=-1;HGVSc=ENSBTAT00000002954.5:c.2979-3288C>T
15_45675205_A/G	15:45675205	G	ENSBTAG00000002289	ENSBTAT00000002954	Transcript	intron_variant	-	-	-	-	-	-	IMPACT=MODIFIER;STRAND=-1;HGVSc=ENSBTAT00000002954.5:c.2979-3322T>C
15_45675206_C/G	15:45675206	G	ENSBTAG00000002289	ENSBTAT00000002954	Transcript	intron_variant	-	-	-	-	-	-	IMPACT=MODIFIER;STRAND=-1;HGVSc=ENSBTAT00000002954.5:c.2979-3323G>C
15_45675232_C/A	15:45675232	A	ENSBTAG00000002289	ENSBTAT00000002954	Transcript	intron_variant	-	-	-	-	-	-	IMPACT=MODIFIER;STRAND=-1;HGVSc=ENSBTAT00000002954.5:c.2979-3349G>T
15_45675408_G/A	15:45675408	A	ENSBTAG00000002289	ENSBTAT00000002954	Transcript	intron_variant	-	-	-	-	-	-	IMPACT=MODIFIER;STRAND=-1;HGVSc=ENSBTAT00000002954.5:c.2979-3525C>T
15_45675432_T/A	15:45675432	A	ENSBTAG00000002289	ENSBTAT00000002954	Transcript	intron_variant	-	-	-	-	-	-	IMPACT=MODIFIER;STRAND=-1;HGVSc=ENSBTAT00000002954.5:c.2979-3549A>T
15_45675441_C/T	15:45675441	T	ENSBTAG00000002289	ENSBTAT00000002954	Transcript	intron_variant	-	-	-	-	-	-	IMPACT=MODIFIER;STRAND=-1;HGVSc=ENSBTAT00000002954.5:c.2979-3558G>A
15_45675442_A/G	15:45675442	G	ENSBTAG00000002289	ENSBTAT00000002954	Transcript	intron_variant	-	-	-	-	-	-	IMPACT=MODIFIER;STRAND=-1;HGVSc=ENSBTAT00000002954.5:c.2979-3559T>C
15_45675445_A/G	15:45675445	G	ENSBTAG00000002289	ENSBTAT00000002954	Transcript	intron_variant	-	-	-	-	-	-	IMPACT=MODIFIER;STRAND=-1;HGVSc=ENSBTAT00000002954.5:c.2979-3562T>C
15_45675566_T/C	15:45675566	C	ENSBTAG00000002289	ENSBTAT00000002954	Transcript	intron_variant	-	-	-	-	-	-	IMPACT=MODIFIER;STRAND=-1;HGVSc=ENSBTAT00000002954.5:c.2979-3683A>G
15_45675577_A/C	15:45675577	C	ENSBTAG00000002289	ENSBTAT00000002954	Transcript	intron_variant	-	-	-	-	-	-	IMPACT=MODIFIER;STRAND=-1;HGVSc=ENSBTAT00000002954.5:c.2979-3694T>G
15_45675592_G/A	15:45675592	A	ENSBTAG00000002289	ENSBTAT00000002954	Transcript	intron_variant	-	-	-	-	-	-	IMPACT=MODIFIER;STRAND=-1;HGVSc=ENSBTAT00000002954.5:c.2979-3709C>T
15_45675595_T/C	15:45675595	C	ENSBTAG00000002289	ENSBTAT00000002954	Transcript	intron_variant	-	-	-	-	-	-	IMPACT=MODIFIER;STRAND=-1;HGVSc=ENSBTAT00000002954.5:c.2979-3712A>G
15_45675664_A/G	15:45675664	G	ENSBTAG00000002289	ENSBTAT00000002954	Transcript	intron_variant	-	-	-	-	-	-	IMPACT=MODIFIER;STRAND=-1;HGVSc=ENSBTAT00000002954.5:c.2979-3781T>C
15_45675682_G/A	15:45675682	A	ENSBTAG00000002289	ENSBTAT00000002954	Transcript	intron_variant	-	-	-	-	-	-	IMPACT=MODIFIER;STRAND=-1;HGVSc=ENSBTAT00000002954.5:c.2979-3799C>T
15_45675808_C/T	15:45675808	T	ENSBTAG00000002289	ENSBTAT00000002954	Transcript	intron_variant	-	-	-	-	-	-	IMPACT=MODIFIER;STRAND=-1;HGVSc=ENSBTAT00000002954.5:c.2979-3925G>A
15_45676052_C/T	15:45676052	T	ENSBTAG00000002289	ENSBTAT00000002954	Transcript	intron_variant	-	-	-	-	-	-	IMPACT=MODIFIER;STRAND=-1;HGVSc=ENSBTAT00000002954.5:c.2979-4169G>A
15_45676121_G/C	15:45676121	C	ENSBTAG00000002289	ENSBTAT00000002954	Transcript	intron_variant	-	-	-	-	-	-	IMPACT=MODIFIER;STRAND=-1;HGVSc=ENSBTAT00000002954.5:c.2978+4185C>G
15_45676122_T/C	15:45676122	C	ENSBTAG00000002289	ENSBTAT00000002954	Transcript	intron_variant	-	-	-	-	-	-	IMPACT=MODIFIER;STRAND=-1;HGVSc=ENSBTAT00000002954.5:c.2978+4184A>G
15_45676128_A/G	15:45676128	G	ENSBTAG00000002289	ENSBTAT00000002954	Transcript	intron_variant	-	-	-	-	-	-	IMPACT=MODIFIER;STRAND=-1;HGVSc=ENSBTAT00000002954.5:c.2978+4178T>C
15_45676290_G/A	15:45676290	A	ENSBTAG00000002289	ENSBTAT00000002954	Transcript	intron_variant	-	-	-	-	-	-	IMPACT=MODIFIER;STRAND=-1;HGVSc=ENSBTAT00000002954.5:c.2978+4016C>T
15_45676324_A/G	15:45676324	G	ENSBTAG00000002289	ENSBTAT00000002954	Transcript	intron_variant	-	-	-	-	-	-	IMPACT=MODIFIER;STRAND=-1;HGVSc=ENSBTAT00000002954.5:c.2978+3982T>C
15_45676335_C/T/*	15:45676335	T	ENSBTAG00000002289	ENSBTAT00000002954	Transcript	intron_variant	-	-	-	-	-	-	IMPACT=MODIFIER;STRAND=-1;HGVSc=ENSBTAT00000002954.5:c.2978+3971G>A
15_45676370_C/T	15:45676370	T	ENSBTAG00000002289	ENSBTAT00000002954	Transcript	intron_variant	-	-	-	-	-	-	IMPACT=MODIFIER;STRAND=-1;HGVSc=ENSBTAT00000002954.5:c.2978+3936G>A
15_45676378_A/C	15:45676378	C	ENSBTAG00000002289	ENSBTAT00000002954	Transcript	intron_variant	-	-	-	-	-	-	IMPACT=MODIFIER;STRAND=-1;HGVSc=ENSBTAT00000002954.5:c.2978+3928T>G
15_45676412_A/G	15:45676412	G	ENSBTAG00000002289	ENSBTAT00000002954	Transcript	intron_variant	-	-	-	-	-	-	IMPACT=MODIFIER;STRAND=-1;HGVSc=ENSBTAT00000002954.5:c.2978+3894T>C
15_45676424_A/C	15:45676424	C	ENSBTAG00000002289	ENSBTAT00000002954	Transcript	intron_variant	-	-	-	-	-	-	IMPACT=MODIFIER;STRAND=-1;HGVSc=ENSBTAT00000002954.5:c.2978+3882T>G
15_45676427_G/A	15:45676427	A	ENSBTAG00000002289	ENSBTAT00000002954	Transcript	intron_variant	-	-	-	-	-	-	IMPACT=MODIFIER;STRAND=-1;HGVSc=ENSBTAT00000002954.5:c.2978+3879C>T
15_45676456_A/G	15:45676456	G	ENSBTAG00000002289	ENSBTAT00000002954	Transcript	intron_variant	-	-	-	-	-	-	IMPACT=MODIFIER;STRAND=-1;HGVSc=ENSBTAT00000002954.5:c.2978+3850T>C
15_45676471_C/T	15:45676471	T	ENSBTAG00000002289	ENSBTAT00000002954	Transcript	intron_variant	-	-	-	-	-	-	IMPACT=MODIFIER;STRAND=-1;HGVSc=ENSBTAT00000002954.5:c.2978+3835G>A
15_45676482_A/C	15:45676482	C	ENSBTAG00000002289	ENSBTAT00000002954	Transcript	intron_variant	-	-	-	-	-	-	IMPACT=MODIFIER;STRAND=-1;HGVSc=ENSBTAT00000002954.5:c.2978+3824T>G
15_45676502_A/G	15:45676502	G	ENSBTAG00000002289	ENSBTAT00000002954	Transcript	intron_variant	-	-	-	-	-	-	IMPACT=MODIFIER;STRAND=-1;HGVSc=ENSBTAT00000002954.5:c.2978+3804T>C
15_45676581_A/C	15:45676581	C	ENSBTAG00000002289	ENSBTAT00000002954	Transcript	intron_variant	-	-	-	-	-	-	IMPACT=MODIFIER;STRAND=-1;HGVSc=ENSBTAT00000002954.5:c.2978+3725T>G
15_45676632_A/T	15:45676632	T	ENSBTAG00000002289	ENSBTAT00000002954	Transcript	intron_variant	-	-	-	-	-	-	IMPACT=MODIFIER;STRAND=-1;HGVSc=ENSBTAT00000002954.5:c.2978+3674T>A
15_45676850_G/T	15:45676850	T	ENSBTAG00000002289	ENSBTAT00000002954	Transcript	intron_variant	-	-	-	-	-	-	IMPACT=MODIFIER;STRAND=-1;HGVSc=ENSBTAT00000002954.5:c.2978+3456C>A
15_45676906_A/G	15:45676906	G	ENSBTAG00000002289	ENSBTAT00000002954	Transcript	intron_variant	-	-	-	-	-	-	IMPACT=MODIFIER;STRAND=-1;HGVSc=ENSBTAT00000002954.5:c.2978+3400T>C
15_45676980_A/C	15:45676980	C	ENSBTAG00000002289	ENSBTAT00000002954	Transcript	intron_variant	-	-	-	-	-	-	IMPACT=MODIFIER;STRAND=-1;HGVSc=ENSBTAT00000002954.5:c.2978+3326T>G
15_45677017_A/C	15:45677017	C	ENSBTAG00000002289	ENSBTAT00000002954	Transcript	intron_variant	-	-	-	-	-	-	IMPACT=MODIFIER;STRAND=-1;HGVSc=ENSBTAT00000002954.5:c.2978+3289T>G
15_45677100_T/C	15:45677100	C	ENSBTAG00000002289	ENSBTAT00000002954	Transcript	intron_variant	-	-	-	-	-	-	IMPACT=MODIFIER;STRAND=-1;HGVSc=ENSBTAT00000002954.5:c.2978+3206A>G
15_45677104_A/G	15:45677104	G	ENSBTAG00000002289	ENSBTAT00000002954	Transcript	intron_variant	-	-	-	-	-	-	IMPACT=MODIFIER;STRAND=-1;HGVSc=ENSBTAT00000002954.5:c.2978+3202T>C
15_45677179_A/G	15:45677179	G	ENSBTAG00000002289	ENSBTAT00000002954	Transcript	intron_variant	-	-	-	-	-	-	IMPACT=MODIFIER;STRAND=-1;HGVSc=ENSBTAT00000002954.5:c.2978+3127T>C
15_45677187_G/T	15:45677187	T	ENSBTAG00000002289	ENSBTAT00000002954	Transcript	intron_variant	-	-	-	-	-	-	IMPACT=MODIFIER;STRAND=-1;HGVSc=ENSBTAT00000002954.5:c.2978+3119C>A
15_45677195_G/*/A	15:45677195	A	ENSBTAG00000002289	ENSBTAT00000002954	Transcript	intron_variant	-	-	-	-	-	-	IMPACT=MODIFIER;STRAND=-1;HGVSc=ENSBTAT00000002954.5:c.2978+3111C>T
15_45677319_A/C	15:45677319	C	ENSBTAG00000002289	ENSBTAT00000002954	Transcript	intron_variant	-	-	-	-	-	-	IMPACT=MODIFIER;STRAND=-1;HGVSc=ENSBTAT00000002954.5:c.2978+2987T>G
15_45677333_C/T	15:45677333	T	ENSBTAG00000002289	ENSBTAT00000002954	Transcript	intron_variant	-	-	-	-	-	-	IMPACT=MODIFIER;STRAND=-1;HGVSc=ENSBTAT00000002954.5:c.2978+2973G>A
15_45677417_C/T	15:45677417	T	ENSBTAG00000002289	ENSBTAT00000002954	Transcript	intron_variant	-	-	-	-	-	-	IMPACT=MODIFIER;STRAND=-1;HGVSc=ENSBTAT00000002954.5:c.2978+2889G>A
15_45677434_A/G	15:45677434	G	ENSBTAG00000002289	ENSBTAT00000002954	Transcript	intron_variant	-	-	-	-	-	-	IMPACT=MODIFIER;STRAND=-1;HGVSc=ENSBTAT00000002954.5:c.2978+2872T>C
15_45677536_C/T	15:45677536	T	ENSBTAG00000002289	ENSBTAT00000002954	Transcript	intron_variant	-	-	-	-	-	-	IMPACT=MODIFIER;STRAND=-1;HGVSc=ENSBTAT00000002954.5:c.2978+2770G>A
15_45677549_T/*/A	15:45677549	A	ENSBTAG00000002289	ENSBTAT00000002954	Transcript	intron_variant	-	-	-	-	-	-	IMPACT=MODIFIER;STRAND=-1;HGVSc=ENSBTAT00000002954.5:c.2978+2757A>T
15_45677603_T/C	15:45677603	C	ENSBTAG00000002289	ENSBTAT00000002954	Transcript	intron_variant	-	-	-	-	-	-	IMPACT=MODIFIER;STRAND=-1;HGVSc=ENSBTAT00000002954.5:c.2978+2703A>G
15_45677817_C/T	15:45677817	T	ENSBTAG00000002289	ENSBTAT00000002954	Transcript	intron_variant	-	-	-	-	-	-	IMPACT=MODIFIER;STRAND=-1;HGVSc=ENSBTAT00000002954.5:c.2978+2489G>A
15_45677930_A/G	15:45677930	G	ENSBTAG00000002289	ENSBTAT00000002954	Transcript	intron_variant	-	-	-	-	-	-	IMPACT=MODIFIER;STRAND=-1;HGVSc=ENSBTAT00000002954.5:c.2978+2376T>C
15_45677944_T/A	15:45677944	A	ENSBTAG00000002289	ENSBTAT00000002954	Transcript	intron_variant	-	-	-	-	-	-	IMPACT=MODIFIER;STRAND=-1;HGVSc=ENSBTAT00000002954.5:c.2978+2362A>T
15_45677945_A/C	15:45677945	C	ENSBTAG00000002289	ENSBTAT00000002954	Transcript	intron_variant	-	-	-	-	-	-	IMPACT=MODIFIER;STRAND=-1;HGVSc=ENSBTAT00000002954.5:c.2978+2361T>G
15_45678029_G/A	15:45678029	A	ENSBTAG00000002289	ENSBTAT00000002954	Transcript	intron_variant	-	-	-	-	-	-	IMPACT=MODIFIER;STRAND=-1;HGVSc=ENSBTAT00000002954.5:c.2978+2277C>T
15_45678107_G/A	15:45678107	A	ENSBTAG00000002289	ENSBTAT00000002954	Transcript	intron_variant	-	-	-	-	-	-	IMPACT=MODIFIER;STRAND=-1;HGVSc=ENSBTAT00000002954.5:c.2978+2199C>T
15_45678114_T/C	15:45678114	C	ENSBTAG00000002289	ENSBTAT00000002954	Transcript	intron_variant	-	-	-	-	-	-	IMPACT=MODIFIER;STRAND=-1;HGVSc=ENSBTAT00000002954.5:c.2978+2192A>G
15_45678136_T/C	15:45678136	C	ENSBTAG00000002289	ENSBTAT00000002954	Transcript	intron_variant	-	-	-	-	-	-	IMPACT=MODIFIER;STRAND=-1;HGVSc=ENSBTAT00000002954.5:c.2978+2170A>G
15_45678255_C/T	15:45678255	T	ENSBTAG00000002289	ENSBTAT00000002954	Transcript	intron_variant	-	-	-	-	-	-	IMPACT=MODIFIER;STRAND=-1;HGVSc=ENSBTAT00000002954.5:c.2978+2051G>A
15_45678325_T/C	15:45678325	C	ENSBTAG00000002289	ENSBTAT00000002954	Transcript	intron_variant	-	-	-	-	-	-	IMPACT=MODIFIER;STRAND=-1;HGVSc=ENSBTAT00000002954.5:c.2978+1981A>G
15_45678409_C/T	15:45678409	T	ENSBTAG00000002289	ENSBTAT00000002954	Transcript	intron_variant	-	-	-	-	-	-	IMPACT=MODIFIER;STRAND=-1;HGVSc=ENSBTAT00000002954.5:c.2978+1897G>A
15_45678562_C/T	15:45678562	T	ENSBTAG00000002289	ENSBTAT00000002954	Transcript	intron_variant	-	-	-	-	-	-	IMPACT=MODIFIER;STRAND=-1;HGVSc=ENSBTAT00000002954.5:c.2978+1744G>A
15_45678578_C/T	15:45678578	T	ENSBTAG00000002289	ENSBTAT00000002954	Transcript	intron_variant	-	-	-	-	-	-	IMPACT=MODIFIER;STRAND=-1;HGVSc=ENSBTAT00000002954.5:c.2978+1728G>A
15_45678630_C/T	15:45678630	T	ENSBTAG00000002289	ENSBTAT00000002954	Transcript	intron_variant	-	-	-	-	-	-	IMPACT=MODIFIER;STRAND=-1;HGVSc=ENSBTAT00000002954.5:c.2978+1676G>A
15_45678662_T/C	15:45678662	C	ENSBTAG00000002289	ENSBTAT00000002954	Transcript	intron_variant	-	-	-	-	-	-	IMPACT=MODIFIER;STRAND=-1;HGVSc=ENSBTAT00000002954.5:c.2978+1644A>G
15_45678667_T/C	15:45678667	C	ENSBTAG00000002289	ENSBTAT00000002954	Transcript	intron_variant	-	-	-	-	-	-	IMPACT=MODIFIER;STRAND=-1;HGVSc=ENSBTAT00000002954.5:c.2978+1639A>G
15_45678677_C/T	15:45678677	T	ENSBTAG00000002289	ENSBTAT00000002954	Transcript	intron_variant	-	-	-	-	-	-	IMPACT=MODIFIER;STRAND=-1;HGVSc=ENSBTAT00000002954.5:c.2978+1629G>A
15_45678810_A/C	15:45678810	C	ENSBTAG00000002289	ENSBTAT00000002954	Transcript	intron_variant	-	-	-	-	-	-	IMPACT=MODIFIER;STRAND=-1;HGVSc=ENSBTAT00000002954.5:c.2978+1496T>G
15_45678821_T/C	15:45678821	C	ENSBTAG00000002289	ENSBTAT00000002954	Transcript	intron_variant	-	-	-	-	-	-	IMPACT=MODIFIER;STRAND=-1;HGVSc=ENSBTAT00000002954.5:c.2978+1485A>G
15_45678886_A/G	15:45678886	G	ENSBTAG00000002289	ENSBTAT00000002954	Transcript	intron_variant	-	-	-	-	-	-	IMPACT=MODIFIER;STRAND=-1;HGVSc=ENSBTAT00000002954.5:c.2978+1420T>C
15_45678898_G/T	15:45678898	T	ENSBTAG00000002289	ENSBTAT00000002954	Transcript	intron_variant	-	-	-	-	-	-	IMPACT=MODIFIER;STRAND=-1;HGVSc=ENSBTAT00000002954.5:c.2978+1408C>A
15_45678943_G/A	15:45678943	A	ENSBTAG00000002289	ENSBTAT00000002954	Transcript	intron_variant	-	-	-	-	-	-	IMPACT=MODIFIER;STRAND=-1;HGVSc=ENSBTAT00000002954.5:c.2978+1363C>T
15_45678951_G/A	15:45678951	A	ENSBTAG00000002289	ENSBTAT00000002954	Transcript	intron_variant	-	-	-	-	-	-	IMPACT=MODIFIER;STRAND=-1;HGVSc=ENSBTAT00000002954.5:c.2978+1355C>T
15_45678998_A/C	15:45678998	C	ENSBTAG00000002289	ENSBTAT00000002954	Transcript	intron_variant	-	-	-	-	-	-	IMPACT=MODIFIER;STRAND=-1;HGVSc=ENSBTAT00000002954.5:c.2978+1308T>G
15_45679008_G/C	15:45679008	C	ENSBTAG00000002289	ENSBTAT00000002954	Transcript	intron_variant	-	-	-	-	-	-	IMPACT=MODIFIER;STRAND=-1;HGVSc=ENSBTAT00000002954.5:c.2978+1298C>G
15_45679028_G/A	15:45679028	A	ENSBTAG00000002289	ENSBTAT00000002954	Transcript	intron_variant	-	-	-	-	-	-	IMPACT=MODIFIER;STRAND=-1;HGVSc=ENSBTAT00000002954.5:c.2978+1278C>T
15_45679104_G/T	15:45679104	T	ENSBTAG00000002289	ENSBTAT00000002954	Transcript	intron_variant	-	-	-	-	-	-	IMPACT=MODIFIER;STRAND=-1;HGVSc=ENSBTAT00000002954.5:c.2978+1202C>A
15_45679160_G/C	15:45679160	C	ENSBTAG00000002289	ENSBTAT00000002954	Transcript	intron_variant	-	-	-	-	-	-	IMPACT=MODIFIER;STRAND=-1;HGVSc=ENSBTAT00000002954.5:c.2978+1146C>G
15_45679182_T/C	15:45679182	C	ENSBTAG00000002289	ENSBTAT00000002954	Transcript	intron_variant	-	-	-	-	-	-	IMPACT=MODIFIER;STRAND=-1;HGVSc=ENSBTAT00000002954.5:c.2978+1124A>G
15_45679219_G/A	15:45679219	A	ENSBTAG00000002289	ENSBTAT00000002954	Transcript	intron_variant	-	-	-	-	-	-	IMPACT=MODIFIER;STRAND=-1;HGVSc=ENSBTAT00000002954.5:c.2978+1087C>T
15_45679308_C/T	15:45679308	T	ENSBTAG00000002289	ENSBTAT00000002954	Transcript	intron_variant	-	-	-	-	-	-	IMPACT=MODIFIER;STRAND=-1;HGVSc=ENSBTAT00000002954.5:c.2978+998G>A
15_45679408_T/G	15:45679408	G	ENSBTAG00000002289	ENSBTAT00000002954	Transcript	intron_variant	-	-	-	-	-	-	IMPACT=MODIFIER;STRAND=-1;HGVSc=ENSBTAT00000002954.5:c.2978+898A>C
15_45679471_T/C	15:45679471	C	ENSBTAG00000002289	ENSBTAT00000002954	Transcript	intron_variant	-	-	-	-	-	-	IMPACT=MODIFIER;STRAND=-1;HGVSc=ENSBTAT00000002954.5:c.2978+835A>G
15_45679686_C/T	15:45679686	T	ENSBTAG00000002289	ENSBTAT00000002954	Transcript	intron_variant	-	-	-	-	-	-	IMPACT=MODIFIER;STRAND=-1;HGVSc=ENSBTAT00000002954.5:c.2978+620G>A
15_45679762_G/A	15:45679762	A	ENSBTAG00000002289	ENSBTAT00000002954	Transcript	intron_variant	-	-	-	-	-	-	IMPACT=MODIFIER;STRAND=-1;HGVSc=ENSBTAT00000002954.5:c.2978+544C>T
15_45679821_T/C	15:45679821	C	ENSBTAG00000002289	ENSBTAT00000002954	Transcript	intron_variant	-	-	-	-	-	-	IMPACT=MODIFIER;STRAND=-1;HGVSc=ENSBTAT00000002954.5:c.2978+485A>G
15_45680019_T/C	15:45680019	C	ENSBTAG00000002289	ENSBTAT00000002954	Transcript	intron_variant	-	-	-	-	-	-	IMPACT=MODIFIER;STRAND=-1;HGVSc=ENSBTAT00000002954.5:c.2978+287A>G
15_45680020_G/A	15:45680020	A	ENSBTAG00000002289	ENSBTAT00000002954	Transcript	intron_variant	-	-	-	-	-	-	IMPACT=MODIFIER;STRAND=-1;HGVSc=ENSBTAT00000002954.5:c.2978+286C>T
15_45680027_C/A	15:45680027	A	ENSBTAG00000002289	ENSBTAT00000002954	Transcript	intron_variant	-	-	-	-	-	-	IMPACT=MODIFIER;STRAND=-1;HGVSc=ENSBTAT00000002954.5:c.2978+279G>T
15_45680152_C/T	15:45680152	T	ENSBTAG00000002289	ENSBTAT00000002954	Transcript	intron_variant	-	-	-	-	-	-	IMPACT=MODIFIER;STRAND=-1;HGVSc=ENSBTAT00000002954.5:c.2978+154G>A
15_45680156_A/G	15:45680156	G	ENSBTAG00000002289	ENSBTAT00000002954	Transcript	intron_variant	-	-	-	-	-	-	IMPACT=MODIFIER;STRAND=-1;HGVSc=ENSBTAT00000002954.5:c.2978+150T>C
15_45680372_T/C	15:45680372	C	ENSBTAG00000002289	ENSBTAT00000002954	Transcript	missense_variant	2912	2912	971	Q/R	cAg/cGg	-	IMPACT=MODERATE;STRAND=-1;HGVSc=ENSBTAT00000002954.5:c.2912A>G;HGVSp=ENSBTAP00000002954.5:p.Gln971Arg
15_45680476_T/C	15:45680476	C	ENSBTAG00000002289	ENSBTAT00000002954	Transcript	splice_region_variant,synonymous_variant	2808	2808	936	E	gaA/gaG	-	IMPACT=LOW;STRAND=-1;HGVSc=ENSBTAT00000002954.5:c.2808A>G;HGVSp=ENSBTAP00000002954.5:p.Glu936%3D
15_45680603_C/T	15:45680603	T	ENSBTAG00000002289	ENSBTAT00000002954	Transcript	intron_variant	-	-	-	-	-	-	IMPACT=MODIFIER;STRAND=-1;HGVSc=ENSBTAT00000002954.5:c.2808-127G>A
15_45680604_G/A	15:45680604	A	ENSBTAG00000002289	ENSBTAT00000002954	Transcript	intron_variant	-	-	-	-	-	-	IMPACT=MODIFIER;STRAND=-1;HGVSc=ENSBTAT00000002954.5:c.2808-128C>T
15_45680621_A/T	15:45680621	T	ENSBTAG00000002289	ENSBTAT00000002954	Transcript	intron_variant	-	-	-	-	-	-	IMPACT=MODIFIER;STRAND=-1;HGVSc=ENSBTAT00000002954.5:c.2808-145T>A
15_45680690_C/T	15:45680690	T	ENSBTAG00000002289	ENSBTAT00000002954	Transcript	intron_variant	-	-	-	-	-	-	IMPACT=MODIFIER;STRAND=-1;HGVSc=ENSBTAT00000002954.5:c.2808-214G>A
15_45680700_G/A	15:45680700	A	ENSBTAG00000002289	ENSBTAT00000002954	Transcript	intron_variant	-	-	-	-	-	-	IMPACT=MODIFIER;STRAND=-1;HGVSc=ENSBTAT00000002954.5:c.2808-224C>T
15_45680741_T/C	15:45680741	C	ENSBTAG00000002289	ENSBTAT00000002954	Transcript	intron_variant	-	-	-	-	-	-	IMPACT=MODIFIER;STRAND=-1;HGVSc=ENSBTAT00000002954.5:c.2808-265A>G
15_45680816_A/G	15:45680816	G	ENSBTAG00000002289	ENSBTAT00000002954	Transcript	intron_variant	-	-	-	-	-	-	IMPACT=MODIFIER;STRAND=-1;HGVSc=ENSBTAT00000002954.5:c.2808-340T>C
15_45681034_C/T	15:45681034	T	ENSBTAG00000002289	ENSBTAT00000002954	Transcript	intron_variant	-	-	-	-	-	-	IMPACT=MODIFIER;STRAND=-1;HGVSc=ENSBTAT00000002954.5:c.2808-558G>A
15_45681054_C/T	15:45681054	T	ENSBTAG00000002289	ENSBTAT00000002954	Transcript	intron_variant	-	-	-	-	-	-	IMPACT=MODIFIER;STRAND=-1;HGVSc=ENSBTAT00000002954.5:c.2808-578G>A
15_45681136_C/T	15:45681136	T	ENSBTAG00000002289	ENSBTAT00000002954	Transcript	intron_variant	-	-	-	-	-	-	IMPACT=MODIFIER;STRAND=-1;HGVSc=ENSBTAT00000002954.5:c.2808-660G>A
15_45681281_T/C	15:45681281	C	ENSBTAG00000002289	ENSBTAT00000002954	Transcript	intron_variant	-	-	-	-	-	-	IMPACT=MODIFIER;STRAND=-1;HGVSc=ENSBTAT00000002954.5:c.2808-805A>G
15_45681351_A/G	15:45681351	G	ENSBTAG00000002289	ENSBTAT00000002954	Transcript	intron_variant	-	-	-	-	-	-	IMPACT=MODIFIER;STRAND=-1;HGVSc=ENSBTAT00000002954.5:c.2808-875T>C
15_45681684_G/A	15:45681684	A	ENSBTAG00000002289	ENSBTAT00000002954	Transcript	intron_variant	-	-	-	-	-	-	IMPACT=MODIFIER;STRAND=-1;HGVSc=ENSBTAT00000002954.5:c.2807+837C>T
15_45681699_C/G	15:45681699	G	ENSBTAG00000002289	ENSBTAT00000002954	Transcript	intron_variant	-	-	-	-	-	-	IMPACT=MODIFIER;STRAND=-1;HGVSc=ENSBTAT00000002954.5:c.2807+822G>C
15_45681709_A/T	15:45681709	T	ENSBTAG00000002289	ENSBTAT00000002954	Transcript	intron_variant	-	-	-	-	-	-	IMPACT=MODIFIER;STRAND=-1;HGVSc=ENSBTAT00000002954.5:c.2807+812T>A
15_45681770_C/T	15:45681770	T	ENSBTAG00000002289	ENSBTAT00000002954	Transcript	intron_variant	-	-	-	-	-	-	IMPACT=MODIFIER;STRAND=-1;HGVSc=ENSBTAT00000002954.5:c.2807+751G>A
15_45681809_C/T	15:45681809	T	ENSBTAG00000002289	ENSBTAT00000002954	Transcript	intron_variant	-	-	-	-	-	-	IMPACT=MODIFIER;STRAND=-1;HGVSc=ENSBTAT00000002954.5:c.2807+712G>A
15_45681966_T/C	15:45681966	C	ENSBTAG00000002289	ENSBTAT00000002954	Transcript	intron_variant	-	-	-	-	-	-	IMPACT=MODIFIER;STRAND=-1;HGVSc=ENSBTAT00000002954.5:c.2807+555A>G
15_45682020_G/T	15:45682020	T	ENSBTAG00000002289	ENSBTAT00000002954	Transcript	intron_variant	-	-	-	-	-	-	IMPACT=MODIFIER;STRAND=-1;HGVSc=ENSBTAT00000002954.5:c.2807+501C>A
15_45682035_C/T	15:45682035	T	ENSBTAG00000002289	ENSBTAT00000002954	Transcript	intron_variant	-	-	-	-	-	-	IMPACT=MODIFIER;STRAND=-1;HGVSc=ENSBTAT00000002954.5:c.2807+486G>A
15_45682047_G/C	15:45682047	C	ENSBTAG00000002289	ENSBTAT00000002954	Transcript	intron_variant	-	-	-	-	-	-	IMPACT=MODIFIER;STRAND=-1;HGVSc=ENSBTAT00000002954.5:c.2807+474C>G
15_45682048_T/G	15:45682048	G	ENSBTAG00000002289	ENSBTAT00000002954	Transcript	intron_variant	-	-	-	-	-	-	IMPACT=MODIFIER;STRAND=-1;HGVSc=ENSBTAT00000002954.5:c.2807+473A>C
15_45682134_C/T	15:45682134	T	ENSBTAG00000002289	ENSBTAT00000002954	Transcript	intron_variant	-	-	-	-	-	-	IMPACT=MODIFIER;STRAND=-1;HGVSc=ENSBTAT00000002954.5:c.2807+387G>A
15_45682146_G/A	15:45682146	A	ENSBTAG00000002289	ENSBTAT00000002954	Transcript	intron_variant	-	-	-	-	-	-	IMPACT=MODIFIER;STRAND=-1;HGVSc=ENSBTAT00000002954.5:c.2807+375C>T
15_45682163_A/G	15:45682163	G	ENSBTAG00000002289	ENSBTAT00000002954	Transcript	intron_variant	-	-	-	-	-	-	IMPACT=MODIFIER;STRAND=-1;HGVSc=ENSBTAT00000002954.5:c.2807+358T>C
15_45682165_G/A	15:45682165	A	ENSBTAG00000002289	ENSBTAT00000002954	Transcript	intron_variant	-	-	-	-	-	-	IMPACT=MODIFIER;STRAND=-1;HGVSc=ENSBTAT00000002954.5:c.2807+356C>T
15_45682235_C/T	15:45682235	T	ENSBTAG00000002289	ENSBTAT00000002954	Transcript	intron_variant	-	-	-	-	-	-	IMPACT=MODIFIER;STRAND=-1;HGVSc=ENSBTAT00000002954.5:c.2807+286G>A
15_45682283_C/T	15:45682283	T	ENSBTAG00000002289	ENSBTAT00000002954	Transcript	intron_variant	-	-	-	-	-	-	IMPACT=MODIFIER;STRAND=-1;HGVSc=ENSBTAT00000002954.5:c.2807+238G>A
15_45682308_C/T	15:45682308	T	ENSBTAG00000002289	ENSBTAT00000002954	Transcript	intron_variant	-	-	-	-	-	-	IMPACT=MODIFIER;STRAND=-1;HGVSc=ENSBTAT00000002954.5:c.2807+213G>A
15_45682367_A/G	15:45682367	G	ENSBTAG00000002289	ENSBTAT00000002954	Transcript	intron_variant	-	-	-	-	-	-	IMPACT=MODIFIER;STRAND=-1;HGVSc=ENSBTAT00000002954.5:c.2807+154T>C
15_45682476_C/T	15:45682476	T	ENSBTAG00000002289	ENSBTAT00000002954	Transcript	intron_variant	-	-	-	-	-	-	IMPACT=MODIFIER;STRAND=-1;HGVSc=ENSBTAT00000002954.5:c.2807+45G>A
15_45682613_G/A	15:45682613	A	ENSBTAG00000002289	ENSBTAT00000002954	Transcript	synonymous_variant	2715	2715	905	H	caC/caT	-	IMPACT=LOW;STRAND=-1;HGVSc=ENSBTAT00000002954.5:c.2715C>T;HGVSp=ENSBTAP00000002954.5:p.His905%3D
15_45682666_G/A	15:45682666	A	ENSBTAG00000002289	ENSBTAT00000002954	Transcript	missense_variant	2662	2662	888	L/F	Ctc/Ttc	-	IMPACT=MODERATE;STRAND=-1;HGVSc=ENSBTAT00000002954.5:c.2662C>T;HGVSp=ENSBTAP00000002954.5:p.Leu888Phe
15_45682696_G/A	15:45682696	A	ENSBTAG00000002289	ENSBTAT00000002954	Transcript	splice_region_variant,intron_variant	-	-	-	-	-	-	IMPACT=LOW;STRAND=-1;HGVSc=ENSBTAT00000002954.5:c.2637-5C>T
15_45682699_A/G	15:45682699	G	ENSBTAG00000002289	ENSBTAT00000002954	Transcript	splice_region_variant,intron_variant	-	-	-	-	-	-	IMPACT=LOW;STRAND=-1;HGVSc=ENSBTAT00000002954.5:c.2637-8T>C
15_45682719_T/G	15:45682719	G	ENSBTAG00000002289	ENSBTAT00000002954	Transcript	intron_variant	-	-	-	-	-	-	IMPACT=MODIFIER;STRAND=-1;HGVSc=ENSBTAT00000002954.5:c.2637-28A>C
15_45682776_T/C	15:45682776	C	ENSBTAG00000002289	ENSBTAT00000002954	Transcript	intron_variant	-	-	-	-	-	-	IMPACT=MODIFIER;STRAND=-1;HGVSc=ENSBTAT00000002954.5:c.2637-85A>G
15_45682786_G/A	15:45682786	A	ENSBTAG00000002289	ENSBTAT00000002954	Transcript	intron_variant	-	-	-	-	-	-	IMPACT=MODIFIER;STRAND=-1;HGVSc=ENSBTAT00000002954.5:c.2637-95C>T
15_45682868_T/C	15:45682868	C	ENSBTAG00000002289	ENSBTAT00000002954	Transcript	intron_variant	-	-	-	-	-	-	IMPACT=MODIFIER;STRAND=-1;HGVSc=ENSBTAT00000002954.5:c.2637-177A>G
15_45682914_T/C	15:45682914	C	ENSBTAG00000002289	ENSBTAT00000002954	Transcript	intron_variant	-	-	-	-	-	-	IMPACT=MODIFIER;STRAND=-1;HGVSc=ENSBTAT00000002954.5:c.2637-223A>G
15_45682931_T/C	15:45682931	C	ENSBTAG00000002289	ENSBTAT00000002954	Transcript	intron_variant	-	-	-	-	-	-	IMPACT=MODIFIER;STRAND=-1;HGVSc=ENSBTAT00000002954.5:c.2637-240A>G
15_45683047_T/C	15:45683047	C	ENSBTAG00000002289	ENSBTAT00000002954	Transcript	intron_variant	-	-	-	-	-	-	IMPACT=MODIFIER;STRAND=-1;HGVSc=ENSBTAT00000002954.5:c.2637-356A>G
15_45683078_A/C	15:45683078	C	ENSBTAG00000002289	ENSBTAT00000002954	Transcript	intron_variant	-	-	-	-	-	-	IMPACT=MODIFIER;STRAND=-1;HGVSc=ENSBTAT00000002954.5:c.2637-387T>G
15_45683304_T/C	15:45683304	C	ENSBTAG00000002289	ENSBTAT00000002954	Transcript	intron_variant	-	-	-	-	-	-	IMPACT=MODIFIER;STRAND=-1;HGVSc=ENSBTAT00000002954.5:c.2637-613A>G
15_45683307_C/G	15:45683307	G	ENSBTAG00000002289	ENSBTAT00000002954	Transcript	intron_variant	-	-	-	-	-	-	IMPACT=MODIFIER;STRAND=-1;HGVSc=ENSBTAT00000002954.5:c.2637-616G>C
15_45683310_G/A	15:45683310	A	ENSBTAG00000002289	ENSBTAT00000002954	Transcript	intron_variant	-	-	-	-	-	-	IMPACT=MODIFIER;STRAND=-1;HGVSc=ENSBTAT00000002954.5:c.2637-619C>T
15_45683322_G/T	15:45683322	T	ENSBTAG00000002289	ENSBTAT00000002954	Transcript	intron_variant	-	-	-	-	-	-	IMPACT=MODIFIER;STRAND=-1;HGVSc=ENSBTAT00000002954.5:c.2637-631C>A
15_45683425_GTT/GT/TTT/G	15:45683425-45683427	GT	ENSBTAG00000002289	ENSBTAT00000002954	Transcript	intron_variant	-	-	-	-	-	-	IMPACT=MODIFIER;STRAND=-1;HGVSc=ENSBTAT00000002954.5:c.2637-735del
15_45683484_C/T	15:45683484	T	ENSBTAG00000002289	ENSBTAT00000002954	Transcript	intron_variant	-	-	-	-	-	-	IMPACT=MODIFIER;STRAND=-1;HGVSc=ENSBTAT00000002954.5:c.2637-793G>A
15_45683563_T/G	15:45683563	G	ENSBTAG00000002289	ENSBTAT00000002954	Transcript	intron_variant	-	-	-	-	-	-	IMPACT=MODIFIER;STRAND=-1;HGVSc=ENSBTAT00000002954.5:c.2637-872A>C
15_45683699_C/T	15:45683699	T	ENSBTAG00000002289	ENSBTAT00000002954	Transcript	intron_variant	-	-	-	-	-	-	IMPACT=MODIFIER;STRAND=-1;HGVSc=ENSBTAT00000002954.5:c.2637-1008G>A
15_45683774_T/C	15:45683774	C	ENSBTAG00000002289	ENSBTAT00000002954	Transcript	intron_variant	-	-	-	-	-	-	IMPACT=MODIFIER;STRAND=-1;HGVSc=ENSBTAT00000002954.5:c.2637-1083A>G
15_45683791_G/T	15:45683791	T	ENSBTAG00000002289	ENSBTAT00000002954	Transcript	intron_variant	-	-	-	-	-	-	IMPACT=MODIFIER;STRAND=-1;HGVSc=ENSBTAT00000002954.5:c.2637-1100C>A
15_45683864_T/C	15:45683864	C	ENSBTAG00000002289	ENSBTAT00000002954	Transcript	intron_variant	-	-	-	-	-	-	IMPACT=MODIFIER;STRAND=-1;HGVSc=ENSBTAT00000002954.5:c.2636+1167A>G
15_45684031_T/C	15:45684031	C	ENSBTAG00000002289	ENSBTAT00000002954	Transcript	intron_variant	-	-	-	-	-	-	IMPACT=MODIFIER;STRAND=-1;HGVSc=ENSBTAT00000002954.5:c.2636+1000A>G
15_45684071_T/G	15:45684071	G	ENSBTAG00000002289	ENSBTAT00000002954	Transcript	intron_variant	-	-	-	-	-	-	IMPACT=MODIFIER;STRAND=-1;HGVSc=ENSBTAT00000002954.5:c.2636+960A>C
15_45684120_A/G	15:45684120	G	ENSBTAG00000002289	ENSBTAT00000002954	Transcript	intron_variant	-	-	-	-	-	-	IMPACT=MODIFIER;STRAND=-1;HGVSc=ENSBTAT00000002954.5:c.2636+911T>C
15_45684121_C/T	15:45684121	T	ENSBTAG00000002289	ENSBTAT00000002954	Transcript	intron_variant	-	-	-	-	-	-	IMPACT=MODIFIER;STRAND=-1;HGVSc=ENSBTAT00000002954.5:c.2636+910G>A
15_45684141_G/A	15:45684141	A	ENSBTAG00000002289	ENSBTAT00000002954	Transcript	intron_variant	-	-	-	-	-	-	IMPACT=MODIFIER;STRAND=-1;HGVSc=ENSBTAT00000002954.5:c.2636+890C>T
15_45684144_G/A	15:45684144	A	ENSBTAG00000002289	ENSBTAT00000002954	Transcript	intron_variant	-	-	-	-	-	-	IMPACT=MODIFIER;STRAND=-1;HGVSc=ENSBTAT00000002954.5:c.2636+887C>T
15_45684171_T/C	15:45684171	C	ENSBTAG00000002289	ENSBTAT00000002954	Transcript	intron_variant	-	-	-	-	-	-	IMPACT=MODIFIER;STRAND=-1;HGVSc=ENSBTAT00000002954.5:c.2636+860A>G
15_45684266_G/A	15:45684266	A	ENSBTAG00000002289	ENSBTAT00000002954	Transcript	intron_variant	-	-	-	-	-	-	IMPACT=MODIFIER;STRAND=-1;HGVSc=ENSBTAT00000002954.5:c.2636+765C>T
15_45684324_G/A	15:45684324	A	ENSBTAG00000002289	ENSBTAT00000002954	Transcript	intron_variant	-	-	-	-	-	-	IMPACT=MODIFIER;STRAND=-1;HGVSc=ENSBTAT00000002954.5:c.2636+707C>T
15_45684328_C/T	15:45684328	T	ENSBTAG00000002289	ENSBTAT00000002954	Transcript	intron_variant	-	-	-	-	-	-	IMPACT=MODIFIER;STRAND=-1;HGVSc=ENSBTAT00000002954.5:c.2636+703G>A
15_45684330_A/C	15:45684330	C	ENSBTAG00000002289	ENSBTAT00000002954	Transcript	intron_variant	-	-	-	-	-	-	IMPACT=MODIFIER;STRAND=-1;HGVSc=ENSBTAT00000002954.5:c.2636+701T>G
15_45684344_T/G	15:45684344	G	ENSBTAG00000002289	ENSBTAT00000002954	Transcript	intron_variant	-	-	-	-	-	-	IMPACT=MODIFIER;STRAND=-1;HGVSc=ENSBTAT00000002954.5:c.2636+687A>C
15_45684376_G/C	15:45684376	C	ENSBTAG00000002289	ENSBTAT00000002954	Transcript	intron_variant	-	-	-	-	-	-	IMPACT=MODIFIER;STRAND=-1;HGVSc=ENSBTAT00000002954.5:c.2636+655C>G
15_45684383_C/T	15:45684383	T	ENSBTAG00000002289	ENSBTAT00000002954	Transcript	intron_variant	-	-	-	-	-	-	IMPACT=MODIFIER;STRAND=-1;HGVSc=ENSBTAT00000002954.5:c.2636+648G>A
15_45684399_C/T	15:45684399	T	ENSBTAG00000002289	ENSBTAT00000002954	Transcript	intron_variant	-	-	-	-	-	-	IMPACT=MODIFIER;STRAND=-1;HGVSc=ENSBTAT00000002954.5:c.2636+632G>A
15_45684451_A/G	15:45684451	G	ENSBTAG00000002289	ENSBTAT00000002954	Transcript	intron_variant	-	-	-	-	-	-	IMPACT=MODIFIER;STRAND=-1;HGVSc=ENSBTAT00000002954.5:c.2636+580T>C
15_45684465_G/A	15:45684465	A	ENSBTAG00000002289	ENSBTAT00000002954	Transcript	intron_variant	-	-	-	-	-	-	IMPACT=MODIFIER;STRAND=-1;HGVSc=ENSBTAT00000002954.5:c.2636+566C>T
15_45684666_G/T	15:45684666	T	ENSBTAG00000002289	ENSBTAT00000002954	Transcript	intron_variant	-	-	-	-	-	-	IMPACT=MODIFIER;STRAND=-1;HGVSc=ENSBTAT00000002954.5:c.2636+365C>A
15_45684667_G/T	15:45684667	T	ENSBTAG00000002289	ENSBTAT00000002954	Transcript	intron_variant	-	-	-	-	-	-	IMPACT=MODIFIER;STRAND=-1;HGVSc=ENSBTAT00000002954.5:c.2636+364C>A
15_45684744_G/A	15:45684744	A	ENSBTAG00000002289	ENSBTAT00000002954	Transcript	intron_variant	-	-	-	-	-	-	IMPACT=MODIFIER;STRAND=-1;HGVSc=ENSBTAT00000002954.5:c.2636+287C>T
15_45684808_G/A	15:45684808	A	ENSBTAG00000002289	ENSBTAT00000002954	Transcript	intron_variant	-	-	-	-	-	-	IMPACT=MODIFIER;STRAND=-1;HGVSc=ENSBTAT00000002954.5:c.2636+223C>T
15_45684841_C/T	15:45684841	T	ENSBTAG00000002289	ENSBTAT00000002954	Transcript	intron_variant	-	-	-	-	-	-	IMPACT=MODIFIER;STRAND=-1;HGVSc=ENSBTAT00000002954.5:c.2636+190G>A
15_45684909_G/A	15:45684909	A	ENSBTAG00000002289	ENSBTAT00000002954	Transcript	intron_variant	-	-	-	-	-	-	IMPACT=MODIFIER;STRAND=-1;HGVSc=ENSBTAT00000002954.5:c.2636+122C>T
15_45684998_A/T	15:45684998	T	ENSBTAG00000002289	ENSBTAT00000002954	Transcript	intron_variant	-	-	-	-	-	-	IMPACT=MODIFIER;STRAND=-1;HGVSc=ENSBTAT00000002954.5:c.2636+33T>A
15_45685228_G/A	15:45685228	A	ENSBTAG00000002289	ENSBTAT00000002954	Transcript	intron_variant	-	-	-	-	-	-	IMPACT=MODIFIER;STRAND=-1;HGVSc=ENSBTAT00000002954.5:c.2466-27C>T
15_45685300_A/T	15:45685300	T	ENSBTAG00000002289	ENSBTAT00000002954	Transcript	intron_variant	-	-	-	-	-	-	IMPACT=MODIFIER;STRAND=-1;HGVSc=ENSBTAT00000002954.5:c.2466-99T>A
15_45685438_A/G	15:45685438	G	ENSBTAG00000002289	ENSBTAT00000002954	Transcript	intron_variant	-	-	-	-	-	-	IMPACT=MODIFIER;STRAND=-1;HGVSc=ENSBTAT00000002954.5:c.2465+183T>C
15_45685461_C/T	15:45685461	T	ENSBTAG00000002289	ENSBTAT00000002954	Transcript	intron_variant	-	-	-	-	-	-	IMPACT=MODIFIER;STRAND=-1;HGVSc=ENSBTAT00000002954.5:c.2465+160G>A
15_45685518_C/A	15:45685518	A	ENSBTAG00000002289	ENSBTAT00000002954	Transcript	intron_variant	-	-	-	-	-	-	IMPACT=MODIFIER;STRAND=-1;HGVSc=ENSBTAT00000002954.5:c.2465+103G>T
15_45685542_C/T	15:45685542	T	ENSBTAG00000002289	ENSBTAT00000002954	Transcript	intron_variant	-	-	-	-	-	-	IMPACT=MODIFIER;STRAND=-1;HGVSc=ENSBTAT00000002954.5:c.2465+79G>A
15_45685813_T/C	15:45685813	C	ENSBTAG00000002289	ENSBTAT00000002954	Transcript	intron_variant	-	-	-	-	-	-	IMPACT=MODIFIER;STRAND=-1;HGVSc=ENSBTAT00000002954.5:c.2295-22A>G
15_45685880_G/A	15:45685880	A	ENSBTAG00000002289	ENSBTAT00000002954	Transcript	intron_variant	-	-	-	-	-	-	IMPACT=MODIFIER;STRAND=-1;HGVSc=ENSBTAT00000002954.5:c.2295-89C>T
15_45685909_C/G	15:45685909	G	ENSBTAG00000002289	ENSBTAT00000002954	Transcript	intron_variant	-	-	-	-	-	-	IMPACT=MODIFIER;STRAND=-1;HGVSc=ENSBTAT00000002954.5:c.2295-118G>C
15_45685931_G/A	15:45685931	A	ENSBTAG00000002289	ENSBTAT00000002954	Transcript	intron_variant	-	-	-	-	-	-	IMPACT=MODIFIER;STRAND=-1;HGVSc=ENSBTAT00000002954.5:c.2295-140C>T
15_45686001_C/T	15:45686001	T	ENSBTAG00000002289	ENSBTAT00000002954	Transcript	intron_variant	-	-	-	-	-	-	IMPACT=MODIFIER;STRAND=-1;HGVSc=ENSBTAT00000002954.5:c.2295-210G>A
15_45686063_T/C	15:45686063	C	ENSBTAG00000002289	ENSBTAT00000002954	Transcript	intron_variant	-	-	-	-	-	-	IMPACT=MODIFIER;STRAND=-1;HGVSc=ENSBTAT00000002954.5:c.2295-272A>G
15_45686132_C/T	15:45686132	T	ENSBTAG00000002289	ENSBTAT00000002954	Transcript	intron_variant	-	-	-	-	-	-	IMPACT=MODIFIER;STRAND=-1;HGVSc=ENSBTAT00000002954.5:c.2295-341G>A
15_45686160_T/G	15:45686160	G	ENSBTAG00000002289	ENSBTAT00000002954	Transcript	intron_variant	-	-	-	-	-	-	IMPACT=MODIFIER;STRAND=-1;HGVSc=ENSBTAT00000002954.5:c.2295-369A>C
15_45686398_G/A	15:45686398	A	ENSBTAG00000002289	ENSBTAT00000002954	Transcript	intron_variant	-	-	-	-	-	-	IMPACT=MODIFIER;STRAND=-1;HGVSc=ENSBTAT00000002954.5:c.2295-607C>T
15_45686405_C/T	15:45686405	T	ENSBTAG00000002289	ENSBTAT00000002954	Transcript	intron_variant	-	-	-	-	-	-	IMPACT=MODIFIER;STRAND=-1;HGVSc=ENSBTAT00000002954.5:c.2295-614G>A
15_45686501_T/C	15:45686501	C	ENSBTAG00000002289	ENSBTAT00000002954	Transcript	intron_variant	-	-	-	-	-	-	IMPACT=MODIFIER;STRAND=-1;HGVSc=ENSBTAT00000002954.5:c.2295-710A>G
15_45686527_A/G	15:45686527	G	ENSBTAG00000002289	ENSBTAT00000002954	Transcript	intron_variant	-	-	-	-	-	-	IMPACT=MODIFIER;STRAND=-1;HGVSc=ENSBTAT00000002954.5:c.2295-736T>C
15_45686577_C/T	15:45686577	T	ENSBTAG00000002289	ENSBTAT00000002954	Transcript	intron_variant	-	-	-	-	-	-	IMPACT=MODIFIER;STRAND=-1;HGVSc=ENSBTAT00000002954.5:c.2295-786G>A
15_45686578_G/A	15:45686578	A	ENSBTAG00000002289	ENSBTAT00000002954	Transcript	intron_variant	-	-	-	-	-	-	IMPACT=MODIFIER;STRAND=-1;HGVSc=ENSBTAT00000002954.5:c.2295-787C>T
15_45686823_A/C	15:45686823	C	ENSBTAG00000002289	ENSBTAT00000002954	Transcript	intron_variant	-	-	-	-	-	-	IMPACT=MODIFIER;STRAND=-1;HGVSc=ENSBTAT00000002954.5:c.2295-1032T>G
15_45686857_T/C	15:45686857	C	ENSBTAG00000002289	ENSBTAT00000002954	Transcript	intron_variant	-	-	-	-	-	-	IMPACT=MODIFIER;STRAND=-1;HGVSc=ENSBTAT00000002954.5:c.2295-1066A>G
15_45686870_C/A	15:45686870	A	ENSBTAG00000002289	ENSBTAT00000002954	Transcript	intron_variant	-	-	-	-	-	-	IMPACT=MODIFIER;STRAND=-1;HGVSc=ENSBTAT00000002954.5:c.2295-1079G>T
15_45686873_G/T	15:45686873	T	ENSBTAG00000002289	ENSBTAT00000002954	Transcript	intron_variant	-	-	-	-	-	-	IMPACT=MODIFIER;STRAND=-1;HGVSc=ENSBTAT00000002954.5:c.2295-1082C>A
15_45686890_A/C	15:45686890	C	ENSBTAG00000002289	ENSBTAT00000002954	Transcript	intron_variant	-	-	-	-	-	-	IMPACT=MODIFIER;STRAND=-1;HGVSc=ENSBTAT00000002954.5:c.2295-1099T>G
15_45686955_T/C	15:45686955	C	ENSBTAG00000002289	ENSBTAT00000002954	Transcript	intron_variant	-	-	-	-	-	-	IMPACT=MODIFIER;STRAND=-1;HGVSc=ENSBTAT00000002954.5:c.2295-1164A>G
15_45686984_A/G	15:45686984	G	ENSBTAG00000002289	ENSBTAT00000002954	Transcript	intron_variant	-	-	-	-	-	-	IMPACT=MODIFIER;STRAND=-1;HGVSc=ENSBTAT00000002954.5:c.2295-1193T>C
15_45687016_T/C	15:45687016	C	ENSBTAG00000002289	ENSBTAT00000002954	Transcript	intron_variant	-	-	-	-	-	-	IMPACT=MODIFIER;STRAND=-1;HGVSc=ENSBTAT00000002954.5:c.2295-1225A>G
15_45687087_C/T	15:45687087	T	ENSBTAG00000002289	ENSBTAT00000002954	Transcript	intron_variant	-	-	-	-	-	-	IMPACT=MODIFIER;STRAND=-1;HGVSc=ENSBTAT00000002954.5:c.2295-1296G>A
15_45687163_G/A	15:45687163	A	ENSBTAG00000002289	ENSBTAT00000002954	Transcript	intron_variant	-	-	-	-	-	-	IMPACT=MODIFIER;STRAND=-1;HGVSc=ENSBTAT00000002954.5:c.2295-1372C>T
15_45687214_T/G	15:45687214	G	ENSBTAG00000002289	ENSBTAT00000002954	Transcript	intron_variant	-	-	-	-	-	-	IMPACT=MODIFIER;STRAND=-1;HGVSc=ENSBTAT00000002954.5:c.2295-1423A>C
15_45687238_G/A	15:45687238	A	ENSBTAG00000002289	ENSBTAT00000002954	Transcript	intron_variant	-	-	-	-	-	-	IMPACT=MODIFIER;STRAND=-1;HGVSc=ENSBTAT00000002954.5:c.2295-1447C>T
15_45687340_T/C	15:45687340	C	ENSBTAG00000002289	ENSBTAT00000002954	Transcript	intron_variant	-	-	-	-	-	-	IMPACT=MODIFIER;STRAND=-1;HGVSc=ENSBTAT00000002954.5:c.2295-1549A>G
15_45687443_C/T	15:45687443	T	ENSBTAG00000002289	ENSBTAT00000002954	Transcript	intron_variant	-	-	-	-	-	-	IMPACT=MODIFIER;STRAND=-1;HGVSc=ENSBTAT00000002954.5:c.2295-1652G>A
15_45687511_C/A	15:45687511	A	ENSBTAG00000002289	ENSBTAT00000002954	Transcript	intron_variant	-	-	-	-	-	-	IMPACT=MODIFIER;STRAND=-1;HGVSc=ENSBTAT00000002954.5:c.2295-1720G>T
15_45687595_G/A	15:45687595	A	ENSBTAG00000002289	ENSBTAT00000002954	Transcript	intron_variant	-	-	-	-	-	-	IMPACT=MODIFIER;STRAND=-1;HGVSc=ENSBTAT00000002954.5:c.2295-1804C>T
15_45687614_C/T	15:45687614	T	ENSBTAG00000002289	ENSBTAT00000002954	Transcript	intron_variant	-	-	-	-	-	-	IMPACT=MODIFIER;STRAND=-1;HGVSc=ENSBTAT00000002954.5:c.2295-1823G>A
15_45687642_C/T	15:45687642	T	ENSBTAG00000002289	ENSBTAT00000002954	Transcript	intron_variant	-	-	-	-	-	-	IMPACT=MODIFIER;STRAND=-1;HGVSc=ENSBTAT00000002954.5:c.2295-1851G>A
15_45687859_T/TG/G	15:45687859	TG	ENSBTAG00000002289	ENSBTAT00000002954	Transcript	intron_variant	-	-	-	-	-	-	IMPACT=MODIFIER;STRAND=-1;HGVSc=ENSBTAT00000002954.5:c.2295-2069_2295-2068insC
15_45687930_A/G	15:45687930	G	ENSBTAG00000002289	ENSBTAT00000002954	Transcript	intron_variant	-	-	-	-	-	-	IMPACT=MODIFIER;STRAND=-1;HGVSc=ENSBTAT00000002954.5:c.2295-2139T>C
15_45688285_A/C	15:45688285	C	ENSBTAG00000002289	ENSBTAT00000002954	Transcript	intron_variant	-	-	-	-	-	-	IMPACT=MODIFIER;STRAND=-1;HGVSc=ENSBTAT00000002954.5:c.2295-2494T>G
15_45688348_G/A/C	15:45688348	A	ENSBTAG00000002289	ENSBTAT00000002954	Transcript	intron_variant	-	-	-	-	-	-	IMPACT=MODIFIER;STRAND=-1;HGVSc=ENSBTAT00000002954.5:c.2295-2557C>T
15_45688360_T/C	15:45688360	C	ENSBTAG00000002289	ENSBTAT00000002954	Transcript	intron_variant	-	-	-	-	-	-	IMPACT=MODIFIER;STRAND=-1;HGVSc=ENSBTAT00000002954.5:c.2295-2569A>G
15_45688391_G/A	15:45688391	A	ENSBTAG00000002289	ENSBTAT00000002954	Transcript	intron_variant	-	-	-	-	-	-	IMPACT=MODIFIER;STRAND=-1;HGVSc=ENSBTAT00000002954.5:c.2295-2600C>T
15_45688420_T/C	15:45688420	C	ENSBTAG00000002289	ENSBTAT00000002954	Transcript	intron_variant	-	-	-	-	-	-	IMPACT=MODIFIER;STRAND=-1;HGVSc=ENSBTAT00000002954.5:c.2295-2629A>G
15_45688535_T/C	15:45688535	C	ENSBTAG00000002289	ENSBTAT00000002954	Transcript	intron_variant	-	-	-	-	-	-	IMPACT=MODIFIER;STRAND=-1;HGVSc=ENSBTAT00000002954.5:c.2295-2744A>G
15_45688625_T/G	15:45688625	G	ENSBTAG00000002289	ENSBTAT00000002954	Transcript	intron_variant	-	-	-	-	-	-	IMPACT=MODIFIER;STRAND=-1;HGVSc=ENSBTAT00000002954.5:c.2295-2834A>C
15_45688640_C/G	15:45688640	G	ENSBTAG00000002289	ENSBTAT00000002954	Transcript	intron_variant	-	-	-	-	-	-	IMPACT=MODIFIER;STRAND=-1;HGVSc=ENSBTAT00000002954.5:c.2295-2849G>C
15_45688765_G/T	15:45688765	T	ENSBTAG00000002289	ENSBTAT00000002954	Transcript	intron_variant	-	-	-	-	-	-	IMPACT=MODIFIER;STRAND=-1;HGVSc=ENSBTAT00000002954.5:c.2295-2974C>A
15_45689188_A/G	15:45689188	G	ENSBTAG00000002289	ENSBTAT00000002954	Transcript	intron_variant	-	-	-	-	-	-	IMPACT=MODIFIER;STRAND=-1;HGVSc=ENSBTAT00000002954.5:c.2295-3397T>C
15_45689250_G/A	15:45689250	A	ENSBTAG00000002289	ENSBTAT00000002954	Transcript	intron_variant	-	-	-	-	-	-	IMPACT=MODIFIER;STRAND=-1;HGVSc=ENSBTAT00000002954.5:c.2295-3459C>T
15_45689332_T/G	15:45689332	G	ENSBTAG00000002289	ENSBTAT00000002954	Transcript	intron_variant	-	-	-	-	-	-	IMPACT=MODIFIER;STRAND=-1;HGVSc=ENSBTAT00000002954.5:c.2295-3541A>C
15_45689357_A/C	15:45689357	C	ENSBTAG00000002289	ENSBTAT00000002954	Transcript	intron_variant	-	-	-	-	-	-	IMPACT=MODIFIER;STRAND=-1;HGVSc=ENSBTAT00000002954.5:c.2295-3566T>G
15_45689632_A/T	15:45689632	T	ENSBTAG00000002289	ENSBTAT00000002954	Transcript	intron_variant	-	-	-	-	-	-	IMPACT=MODIFIER;STRAND=-1;HGVSc=ENSBTAT00000002954.5:c.2295-3841T>A
15_45689644_G/A	15:45689644	A	ENSBTAG00000002289	ENSBTAT00000002954	Transcript	intron_variant	-	-	-	-	-	-	IMPACT=MODIFIER;STRAND=-1;HGVSc=ENSBTAT00000002954.5:c.2295-3853C>T
15_45689851_C/T	15:45689851	T	ENSBTAG00000002289	ENSBTAT00000002954	Transcript	intron_variant	-	-	-	-	-	-	IMPACT=MODIFIER;STRAND=-1;HGVSc=ENSBTAT00000002954.5:c.2295-4060G>A
15_45689931_A/G	15:45689931	G	ENSBTAG00000002289	ENSBTAT00000002954	Transcript	intron_variant	-	-	-	-	-	-	IMPACT=MODIFIER;STRAND=-1;HGVSc=ENSBTAT00000002954.5:c.2295-4140T>C
15_45689959_G/C	15:45689959	C	ENSBTAG00000002289	ENSBTAT00000002954	Transcript	intron_variant	-	-	-	-	-	-	IMPACT=MODIFIER;STRAND=-1;HGVSc=ENSBTAT00000002954.5:c.2295-4168C>G
15_45690031_G/A	15:45690031	A	ENSBTAG00000002289	ENSBTAT00000002954	Transcript	intron_variant	-	-	-	-	-	-	IMPACT=MODIFIER;STRAND=-1;HGVSc=ENSBTAT00000002954.5:c.2295-4240C>T
15_45690060_G/T	15:45690060	T	ENSBTAG00000002289	ENSBTAT00000002954	Transcript	intron_variant	-	-	-	-	-	-	IMPACT=MODIFIER;STRAND=-1;HGVSc=ENSBTAT00000002954.5:c.2295-4269C>A
15_45690143_T/C	15:45690143	C	ENSBTAG00000002289	ENSBTAT00000002954	Transcript	intron_variant	-	-	-	-	-	-	IMPACT=MODIFIER;STRAND=-1;HGVSc=ENSBTAT00000002954.5:c.2295-4352A>G
15_45690308_T/C	15:45690308	C	ENSBTAG00000002289	ENSBTAT00000002954	Transcript	intron_variant	-	-	-	-	-	-	IMPACT=MODIFIER;STRAND=-1;HGVSc=ENSBTAT00000002954.5:c.2295-4517A>G
15_45690313_G/A	15:45690313	A	ENSBTAG00000002289	ENSBTAT00000002954	Transcript	intron_variant	-	-	-	-	-	-	IMPACT=MODIFIER;STRAND=-1;HGVSc=ENSBTAT00000002954.5:c.2295-4522C>T
15_45690365_G/A	15:45690365	A	ENSBTAG00000002289	ENSBTAT00000002954	Transcript	intron_variant	-	-	-	-	-	-	IMPACT=MODIFIER;STRAND=-1;HGVSc=ENSBTAT00000002954.5:c.2295-4574C>T
15_45690394_C/A	15:45690394	A	ENSBTAG00000002289	ENSBTAT00000002954	Transcript	intron_variant	-	-	-	-	-	-	IMPACT=MODIFIER;STRAND=-1;HGVSc=ENSBTAT00000002954.5:c.2295-4603G>T
15_45690395_G/A	15:45690395	A	ENSBTAG00000002289	ENSBTAT00000002954	Transcript	intron_variant	-	-	-	-	-	-	IMPACT=MODIFIER;STRAND=-1;HGVSc=ENSBTAT00000002954.5:c.2295-4604C>T
15_45690450_T/C	15:45690450	C	ENSBTAG00000002289	ENSBTAT00000002954	Transcript	intron_variant	-	-	-	-	-	-	IMPACT=MODIFIER;STRAND=-1;HGVSc=ENSBTAT00000002954.5:c.2295-4659A>G
15_45690507_C/T	15:45690507	T	ENSBTAG00000002289	ENSBTAT00000002954	Transcript	intron_variant	-	-	-	-	-	-	IMPACT=MODIFIER;STRAND=-1;HGVSc=ENSBTAT00000002954.5:c.2295-4716G>A
15_45690522_G/A	15:45690522	A	ENSBTAG00000002289	ENSBTAT00000002954	Transcript	intron_variant	-	-	-	-	-	-	IMPACT=MODIFIER;STRAND=-1;HGVSc=ENSBTAT00000002954.5:c.2295-4731C>T
15_45690558_A/G	15:45690558	G	ENSBTAG00000002289	ENSBTAT00000002954	Transcript	intron_variant	-	-	-	-	-	-	IMPACT=MODIFIER;STRAND=-1;HGVSc=ENSBTAT00000002954.5:c.2295-4767T>C
15_45690630_T/G	15:45690630	G	ENSBTAG00000002289	ENSBTAT00000002954	Transcript	intron_variant	-	-	-	-	-	-	IMPACT=MODIFIER;STRAND=-1;HGVSc=ENSBTAT00000002954.5:c.2295-4839A>C
15_45690683_T/A	15:45690683	A	ENSBTAG00000002289	ENSBTAT00000002954	Transcript	intron_variant	-	-	-	-	-	-	IMPACT=MODIFIER;STRAND=-1;HGVSc=ENSBTAT00000002954.5:c.2295-4892A>T
15_45690825_C/T	15:45690825	T	ENSBTAG00000002289	ENSBTAT00000002954	Transcript	intron_variant	-	-	-	-	-	-	IMPACT=MODIFIER;STRAND=-1;HGVSc=ENSBTAT00000002954.5:c.2295-5034G>A
15_45690926_G/A	15:45690926	A	ENSBTAG00000002289	ENSBTAT00000002954	Transcript	intron_variant	-	-	-	-	-	-	IMPACT=MODIFIER;STRAND=-1;HGVSc=ENSBTAT00000002954.5:c.2294+5001C>T
15_45692253_C/T	15:45692253	T	ENSBTAG00000002289	ENSBTAT00000002954	Transcript	intron_variant	-	-	-	-	-	-	IMPACT=MODIFIER;STRAND=-1;HGVSc=ENSBTAT00000002954.5:c.2294+3674G>A
15_45692964_G/A	15:45692964	A	ENSBTAG00000002289	ENSBTAT00000002954	Transcript	intron_variant	-	-	-	-	-	-	IMPACT=MODIFIER;STRAND=-1;HGVSc=ENSBTAT00000002954.5:c.2294+2963C>T
15_45693126_G/T	15:45693126	T	ENSBTAG00000002289	ENSBTAT00000002954	Transcript	intron_variant	-	-	-	-	-	-	IMPACT=MODIFIER;STRAND=-1;HGVSc=ENSBTAT00000002954.5:c.2294+2801C>A
15_45693127_A/C	15:45693127	C	ENSBTAG00000002289	ENSBTAT00000002954	Transcript	intron_variant	-	-	-	-	-	-	IMPACT=MODIFIER;STRAND=-1;HGVSc=ENSBTAT00000002954.5:c.2294+2800T>G
15_45693158_G/T	15:45693158	T	ENSBTAG00000002289	ENSBTAT00000002954	Transcript	intron_variant	-	-	-	-	-	-	IMPACT=MODIFIER;STRAND=-1;HGVSc=ENSBTAT00000002954.5:c.2294+2769C>A
15_45693239_A/T	15:45693239	T	ENSBTAG00000002289	ENSBTAT00000002954	Transcript	intron_variant	-	-	-	-	-	-	IMPACT=MODIFIER;STRAND=-1;HGVSc=ENSBTAT00000002954.5:c.2294+2688T>A
15_45693302_A/T	15:45693302	T	ENSBTAG00000002289	ENSBTAT00000002954	Transcript	intron_variant	-	-	-	-	-	-	IMPACT=MODIFIER;STRAND=-1;HGVSc=ENSBTAT00000002954.5:c.2294+2625T>A
15_45693325_A/C	15:45693325	C	ENSBTAG00000002289	ENSBTAT00000002954	Transcript	intron_variant	-	-	-	-	-	-	IMPACT=MODIFIER;STRAND=-1;HGVSc=ENSBTAT00000002954.5:c.2294+2602T>G
15_45693353_C/A	15:45693353	A	ENSBTAG00000002289	ENSBTAT00000002954	Transcript	intron_variant	-	-	-	-	-	-	IMPACT=MODIFIER;STRAND=-1;HGVSc=ENSBTAT00000002954.5:c.2294+2574G>T
15_45693450_C/T	15:45693450	T	ENSBTAG00000002289	ENSBTAT00000002954	Transcript	intron_variant	-	-	-	-	-	-	IMPACT=MODIFIER;STRAND=-1;HGVSc=ENSBTAT00000002954.5:c.2294+2477G>A
15_45693516_G/A	15:45693516	A	ENSBTAG00000002289	ENSBTAT00000002954	Transcript	intron_variant	-	-	-	-	-	-	IMPACT=MODIFIER;STRAND=-1;HGVSc=ENSBTAT00000002954.5:c.2294+2411C>T
15_45693517_C/T	15:45693517	T	ENSBTAG00000002289	ENSBTAT00000002954	Transcript	intron_variant	-	-	-	-	-	-	IMPACT=MODIFIER;STRAND=-1;HGVSc=ENSBTAT00000002954.5:c.2294+2410G>A
15_45693549_G/A	15:45693549	A	ENSBTAG00000002289	ENSBTAT00000002954	Transcript	intron_variant	-	-	-	-	-	-	IMPACT=MODIFIER;STRAND=-1;HGVSc=ENSBTAT00000002954.5:c.2294+2378C>T
15_45693596_G/T	15:45693596	T	ENSBTAG00000002289	ENSBTAT00000002954	Transcript	intron_variant	-	-	-	-	-	-	IMPACT=MODIFIER;STRAND=-1;HGVSc=ENSBTAT00000002954.5:c.2294+2331C>A
15_45693720_T/G	15:45693720	G	ENSBTAG00000002289	ENSBTAT00000002954	Transcript	intron_variant	-	-	-	-	-	-	IMPACT=MODIFIER;STRAND=-1;HGVSc=ENSBTAT00000002954.5:c.2294+2207A>C
15_45693794_C/T	15:45693794	T	ENSBTAG00000002289	ENSBTAT00000002954	Transcript	intron_variant	-	-	-	-	-	-	IMPACT=MODIFIER;STRAND=-1;HGVSc=ENSBTAT00000002954.5:c.2294+2133G>A
15_45693933_T/C	15:45693933	C	ENSBTAG00000002289	ENSBTAT00000002954	Transcript	intron_variant	-	-	-	-	-	-	IMPACT=MODIFIER;STRAND=-1;HGVSc=ENSBTAT00000002954.5:c.2294+1994A>G
15_45693984_T/C	15:45693984	C	ENSBTAG00000002289	ENSBTAT00000002954	Transcript	intron_variant	-	-	-	-	-	-	IMPACT=MODIFIER;STRAND=-1;HGVSc=ENSBTAT00000002954.5:c.2294+1943A>G
15_45694015_T/C	15:45694015	C	ENSBTAG00000002289	ENSBTAT00000002954	Transcript	intron_variant	-	-	-	-	-	-	IMPACT=MODIFIER;STRAND=-1;HGVSc=ENSBTAT00000002954.5:c.2294+1912A>G
15_45694151_C/T	15:45694151	T	ENSBTAG00000002289	ENSBTAT00000002954	Transcript	intron_variant	-	-	-	-	-	-	IMPACT=MODIFIER;STRAND=-1;HGVSc=ENSBTAT00000002954.5:c.2294+1776G>A
15_45694303_A/C	15:45694303	C	ENSBTAG00000002289	ENSBTAT00000002954	Transcript	intron_variant	-	-	-	-	-	-	IMPACT=MODIFIER;STRAND=-1;HGVSc=ENSBTAT00000002954.5:c.2294+1624T>G
15_45694312_C/T	15:45694312	T	ENSBTAG00000002289	ENSBTAT00000002954	Transcript	intron_variant	-	-	-	-	-	-	IMPACT=MODIFIER;STRAND=-1;HGVSc=ENSBTAT00000002954.5:c.2294+1615G>A
15_45694392_T/G	15:45694392	G	ENSBTAG00000002289	ENSBTAT00000002954	Transcript	intron_variant	-	-	-	-	-	-	IMPACT=MODIFIER;STRAND=-1;HGVSc=ENSBTAT00000002954.5:c.2294+1535A>C
15_45694429_G/C/A	15:45694429	C	ENSBTAG00000002289	ENSBTAT00000002954	Transcript	intron_variant	-	-	-	-	-	-	IMPACT=MODIFIER;STRAND=-1;HGVSc=ENSBTAT00000002954.5:c.2294+1498C>G
15_45694571_T/C	15:45694571	C	ENSBTAG00000002289	ENSBTAT00000002954	Transcript	intron_variant	-	-	-	-	-	-	IMPACT=MODIFIER;STRAND=-1;HGVSc=ENSBTAT00000002954.5:c.2294+1356A>G
15_45694587_A/G	15:45694587	G	ENSBTAG00000002289	ENSBTAT00000002954	Transcript	intron_variant	-	-	-	-	-	-	IMPACT=MODIFIER;STRAND=-1;HGVSc=ENSBTAT00000002954.5:c.2294+1340T>C
15_45694609_G/A	15:45694609	A	ENSBTAG00000002289	ENSBTAT00000002954	Transcript	intron_variant	-	-	-	-	-	-	IMPACT=MODIFIER;STRAND=-1;HGVSc=ENSBTAT00000002954.5:c.2294+1318C>T
15_45694704_T/C	15:45694704	C	ENSBTAG00000002289	ENSBTAT00000002954	Transcript	intron_variant	-	-	-	-	-	-	IMPACT=MODIFIER;STRAND=-1;HGVSc=ENSBTAT00000002954.5:c.2294+1223A>G
15_45694825_G/C	15:45694825	C	ENSBTAG00000002289	ENSBTAT00000002954	Transcript	intron_variant	-	-	-	-	-	-	IMPACT=MODIFIER;STRAND=-1;HGVSc=ENSBTAT00000002954.5:c.2294+1102C>G
15_45694829_C/T	15:45694829	T	ENSBTAG00000002289	ENSBTAT00000002954	Transcript	intron_variant	-	-	-	-	-	-	IMPACT=MODIFIER;STRAND=-1;HGVSc=ENSBTAT00000002954.5:c.2294+1098G>A
15_45694870_G/C	15:45694870	C	ENSBTAG00000002289	ENSBTAT00000002954	Transcript	intron_variant	-	-	-	-	-	-	IMPACT=MODIFIER;STRAND=-1;HGVSc=ENSBTAT00000002954.5:c.2294+1057C>G
15_45694904_A/G	15:45694904	G	ENSBTAG00000002289	ENSBTAT00000002954	Transcript	intron_variant	-	-	-	-	-	-	IMPACT=MODIFIER;STRAND=-1;HGVSc=ENSBTAT00000002954.5:c.2294+1023T>C
15_45694915_A/T	15:45694915	T	ENSBTAG00000002289	ENSBTAT00000002954	Transcript	intron_variant	-	-	-	-	-	-	IMPACT=MODIFIER;STRAND=-1;HGVSc=ENSBTAT00000002954.5:c.2294+1012T>A
15_45695040_A/G	15:45695040	G	ENSBTAG00000002289	ENSBTAT00000002954	Transcript	intron_variant	-	-	-	-	-	-	IMPACT=MODIFIER;STRAND=-1;HGVSc=ENSBTAT00000002954.5:c.2294+887T>C
15_45695140_A/G	15:45695140	G	ENSBTAG00000002289	ENSBTAT00000002954	Transcript	intron_variant	-	-	-	-	-	-	IMPACT=MODIFIER;STRAND=-1;HGVSc=ENSBTAT00000002954.5:c.2294+787T>C
15_45695319_C/T	15:45695319	T	ENSBTAG00000002289	ENSBTAT00000002954	Transcript	intron_variant	-	-	-	-	-	-	IMPACT=MODIFIER;STRAND=-1;HGVSc=ENSBTAT00000002954.5:c.2294+608G>A
15_45695354_T/C	15:45695354	C	ENSBTAG00000002289	ENSBTAT00000002954	Transcript	intron_variant	-	-	-	-	-	-	IMPACT=MODIFIER;STRAND=-1;HGVSc=ENSBTAT00000002954.5:c.2294+573A>G
15_45695367_C/G	15:45695367	G	ENSBTAG00000002289	ENSBTAT00000002954	Transcript	intron_variant	-	-	-	-	-	-	IMPACT=MODIFIER;STRAND=-1;HGVSc=ENSBTAT00000002954.5:c.2294+560G>C
15_45695465_A/C	15:45695465	C	ENSBTAG00000002289	ENSBTAT00000002954	Transcript	intron_variant	-	-	-	-	-	-	IMPACT=MODIFIER;STRAND=-1;HGVSc=ENSBTAT00000002954.5:c.2294+462T>G
15_45695466_T/G	15:45695466	G	ENSBTAG00000002289	ENSBTAT00000002954	Transcript	intron_variant	-	-	-	-	-	-	IMPACT=MODIFIER;STRAND=-1;HGVSc=ENSBTAT00000002954.5:c.2294+461A>C
15_45695514_G/A	15:45695514	A	ENSBTAG00000002289	ENSBTAT00000002954	Transcript	intron_variant	-	-	-	-	-	-	IMPACT=MODIFIER;STRAND=-1;HGVSc=ENSBTAT00000002954.5:c.2294+413C>T
15_45695539_A/T	15:45695539	T	ENSBTAG00000002289	ENSBTAT00000002954	Transcript	intron_variant	-	-	-	-	-	-	IMPACT=MODIFIER;STRAND=-1;HGVSc=ENSBTAT00000002954.5:c.2294+388T>A
15_45695623_T/C	15:45695623	C	ENSBTAG00000002289	ENSBTAT00000002954	Transcript	intron_variant	-	-	-	-	-	-	IMPACT=MODIFIER;STRAND=-1;HGVSc=ENSBTAT00000002954.5:c.2294+304A>G
15_45695833_A/G	15:45695833	G	ENSBTAG00000002289	ENSBTAT00000002954	Transcript	intron_variant	-	-	-	-	-	-	IMPACT=MODIFIER;STRAND=-1;HGVSc=ENSBTAT00000002954.5:c.2294+94T>C
15_45695854_G/T	15:45695854	T	ENSBTAG00000002289	ENSBTAT00000002954	Transcript	intron_variant	-	-	-	-	-	-	IMPACT=MODIFIER;STRAND=-1;HGVSc=ENSBTAT00000002954.5:c.2294+73C>A
15_45695962_G/A	15:45695962	A	ENSBTAG00000002289	ENSBTAT00000002954	Transcript	synonymous_variant	2259	2259	753	A	gcC/gcT	-	IMPACT=LOW;STRAND=-1;HGVSc=ENSBTAT00000002954.5:c.2259C>T;HGVSp=ENSBTAP00000002954.5:p.Ala753%3D
15_45695977_C/T	15:45695977	T	ENSBTAG00000002289	ENSBTAT00000002954	Transcript	synonymous_variant	2244	2244	748	K	aaG/aaA	-	IMPACT=LOW;STRAND=-1;HGVSc=ENSBTAT00000002954.5:c.2244G>A;HGVSp=ENSBTAP00000002954.5:p.Lys748%3D
15_45696367_T/C	15:45696367	C	ENSBTAG00000002289	ENSBTAT00000002954	Transcript	intron_variant	-	-	-	-	-	-	IMPACT=MODIFIER;STRAND=-1;HGVSc=ENSBTAT00000002954.5:c.2127-273A>G
15_45696468_T/C	15:45696468	C	ENSBTAG00000002289	ENSBTAT00000002954	Transcript	intron_variant	-	-	-	-	-	-	IMPACT=MODIFIER;STRAND=-1;HGVSc=ENSBTAT00000002954.5:c.2127-374A>G
15_45696488_T/C	15:45696488	C	ENSBTAG00000002289	ENSBTAT00000002954	Transcript	intron_variant	-	-	-	-	-	-	IMPACT=MODIFIER;STRAND=-1;HGVSc=ENSBTAT00000002954.5:c.2127-394A>G
15_45696659_G/A	15:45696659	A	ENSBTAG00000002289	ENSBTAT00000002954	Transcript	intron_variant	-	-	-	-	-	-	IMPACT=MODIFIER;STRAND=-1;HGVSc=ENSBTAT00000002954.5:c.2127-565C>T
15_45696683_A/G	15:45696683	G	ENSBTAG00000002289	ENSBTAT00000002954	Transcript	intron_variant	-	-	-	-	-	-	IMPACT=MODIFIER;STRAND=-1;HGVSc=ENSBTAT00000002954.5:c.2127-589T>C
15_45696711_T/C	15:45696711	C	ENSBTAG00000002289	ENSBTAT00000002954	Transcript	intron_variant	-	-	-	-	-	-	IMPACT=MODIFIER;STRAND=-1;HGVSc=ENSBTAT00000002954.5:c.2127-617A>G
15_45696764_C/T	15:45696764	T	ENSBTAG00000002289	ENSBTAT00000002954	Transcript	intron_variant	-	-	-	-	-	-	IMPACT=MODIFIER;STRAND=-1;HGVSc=ENSBTAT00000002954.5:c.2127-670G>A
15_45697183_G/A	15:45697183	A	ENSBTAG00000002289	ENSBTAT00000002954	Transcript	intron_variant	-	-	-	-	-	-	IMPACT=MODIFIER;STRAND=-1;HGVSc=ENSBTAT00000002954.5:c.2127-1089C>T
15_45697300_C/A	15:45697300	A	ENSBTAG00000002289	ENSBTAT00000002954	Transcript	intron_variant	-	-	-	-	-	-	IMPACT=MODIFIER;STRAND=-1;HGVSc=ENSBTAT00000002954.5:c.2127-1206G>T
15_45697332_C/T	15:45697332	T	ENSBTAG00000002289	ENSBTAT00000002954	Transcript	intron_variant	-	-	-	-	-	-	IMPACT=MODIFIER;STRAND=-1;HGVSc=ENSBTAT00000002954.5:c.2127-1238G>A
15_45697337_C/T	15:45697337	T	ENSBTAG00000002289	ENSBTAT00000002954	Transcript	intron_variant	-	-	-	-	-	-	IMPACT=MODIFIER;STRAND=-1;HGVSc=ENSBTAT00000002954.5:c.2127-1243G>A
15_45697375_T/G	15:45697375	G	ENSBTAG00000002289	ENSBTAT00000002954	Transcript	intron_variant	-	-	-	-	-	-	IMPACT=MODIFIER;STRAND=-1;HGVSc=ENSBTAT00000002954.5:c.2127-1281A>C
15_45697381_A/C	15:45697381	C	ENSBTAG00000002289	ENSBTAT00000002954	Transcript	intron_variant	-	-	-	-	-	-	IMPACT=MODIFIER;STRAND=-1;HGVSc=ENSBTAT00000002954.5:c.2127-1287T>G
15_45697489_T/A	15:45697489	A	ENSBTAG00000002289	ENSBTAT00000002954	Transcript	intron_variant	-	-	-	-	-	-	IMPACT=MODIFIER;STRAND=-1;HGVSc=ENSBTAT00000002954.5:c.2127-1395A>T
15_45697502_G/A	15:45697502	A	ENSBTAG00000002289	ENSBTAT00000002954	Transcript	intron_variant	-	-	-	-	-	-	IMPACT=MODIFIER;STRAND=-1;HGVSc=ENSBTAT00000002954.5:c.2127-1408C>T
15_45697613_G/A	15:45697613	A	ENSBTAG00000002289	ENSBTAT00000002954	Transcript	intron_variant	-	-	-	-	-	-	IMPACT=MODIFIER;STRAND=-1;HGVSc=ENSBTAT00000002954.5:c.2126+1338C>T
15_45697736_A/G	15:45697736	G	ENSBTAG00000002289	ENSBTAT00000002954	Transcript	intron_variant	-	-	-	-	-	-	IMPACT=MODIFIER;STRAND=-1;HGVSc=ENSBTAT00000002954.5:c.2126+1215T>C
15_45697740_A/G	15:45697740	G	ENSBTAG00000002289	ENSBTAT00000002954	Transcript	intron_variant	-	-	-	-	-	-	IMPACT=MODIFIER;STRAND=-1;HGVSc=ENSBTAT00000002954.5:c.2126+1211T>C
15_45697773_G/A	15:45697773	A	ENSBTAG00000002289	ENSBTAT00000002954	Transcript	intron_variant	-	-	-	-	-	-	IMPACT=MODIFIER;STRAND=-1;HGVSc=ENSBTAT00000002954.5:c.2126+1178C>T
15_45697793_T/A	15:45697793	A	ENSBTAG00000002289	ENSBTAT00000002954	Transcript	intron_variant	-	-	-	-	-	-	IMPACT=MODIFIER;STRAND=-1;HGVSc=ENSBTAT00000002954.5:c.2126+1158A>T
15_45697800_T/A	15:45697800	A	ENSBTAG00000002289	ENSBTAT00000002954	Transcript	intron_variant	-	-	-	-	-	-	IMPACT=MODIFIER;STRAND=-1;HGVSc=ENSBTAT00000002954.5:c.2126+1151A>T
15_45697827_T/C	15:45697827	C	ENSBTAG00000002289	ENSBTAT00000002954	Transcript	intron_variant	-	-	-	-	-	-	IMPACT=MODIFIER;STRAND=-1;HGVSc=ENSBTAT00000002954.5:c.2126+1124A>G
15_45697865_C/T	15:45697865	T	ENSBTAG00000002289	ENSBTAT00000002954	Transcript	intron_variant	-	-	-	-	-	-	IMPACT=MODIFIER;STRAND=-1;HGVSc=ENSBTAT00000002954.5:c.2126+1086G>A
15_45697886_T/C	15:45697886	C	ENSBTAG00000002289	ENSBTAT00000002954	Transcript	intron_variant	-	-	-	-	-	-	IMPACT=MODIFIER;STRAND=-1;HGVSc=ENSBTAT00000002954.5:c.2126+1065A>G
15_45698082_T/G	15:45698082	G	ENSBTAG00000002289	ENSBTAT00000002954	Transcript	intron_variant	-	-	-	-	-	-	IMPACT=MODIFIER;STRAND=-1;HGVSc=ENSBTAT00000002954.5:c.2126+869A>C
15_45698106_A/T	15:45698106	T	ENSBTAG00000002289	ENSBTAT00000002954	Transcript	intron_variant	-	-	-	-	-	-	IMPACT=MODIFIER;STRAND=-1;HGVSc=ENSBTAT00000002954.5:c.2126+845T>A
15_45698288_T/C	15:45698288	C	ENSBTAG00000002289	ENSBTAT00000002954	Transcript	intron_variant	-	-	-	-	-	-	IMPACT=MODIFIER;STRAND=-1;HGVSc=ENSBTAT00000002954.5:c.2126+663A>G
15_45698312_A/G	15:45698312	G	ENSBTAG00000002289	ENSBTAT00000002954	Transcript	intron_variant	-	-	-	-	-	-	IMPACT=MODIFIER;STRAND=-1;HGVSc=ENSBTAT00000002954.5:c.2126+639T>C
15_45698323_G/A	15:45698323	A	ENSBTAG00000002289	ENSBTAT00000002954	Transcript	intron_variant	-	-	-	-	-	-	IMPACT=MODIFIER;STRAND=-1;HGVSc=ENSBTAT00000002954.5:c.2126+628C>T
15_45698329_C/T	15:45698329	T	ENSBTAG00000002289	ENSBTAT00000002954	Transcript	intron_variant	-	-	-	-	-	-	IMPACT=MODIFIER;STRAND=-1;HGVSc=ENSBTAT00000002954.5:c.2126+622G>A
15_45698344_A/C	15:45698344	C	ENSBTAG00000002289	ENSBTAT00000002954	Transcript	intron_variant	-	-	-	-	-	-	IMPACT=MODIFIER;STRAND=-1;HGVSc=ENSBTAT00000002954.5:c.2126+607T>G
15_45698467_T/C	15:45698467	C	ENSBTAG00000002289	ENSBTAT00000002954	Transcript	intron_variant	-	-	-	-	-	-	IMPACT=MODIFIER;STRAND=-1;HGVSc=ENSBTAT00000002954.5:c.2126+484A>G
15_45698521_G/A	15:45698521	A	ENSBTAG00000002289	ENSBTAT00000002954	Transcript	intron_variant	-	-	-	-	-	-	IMPACT=MODIFIER;STRAND=-1;HGVSc=ENSBTAT00000002954.5:c.2126+430C>T
15_45698529_G/A	15:45698529	A	ENSBTAG00000002289	ENSBTAT00000002954	Transcript	intron_variant	-	-	-	-	-	-	IMPACT=MODIFIER;STRAND=-1;HGVSc=ENSBTAT00000002954.5:c.2126+422C>T
15_45698571_G/A	15:45698571	A	ENSBTAG00000002289	ENSBTAT00000002954	Transcript	intron_variant	-	-	-	-	-	-	IMPACT=MODIFIER;STRAND=-1;HGVSc=ENSBTAT00000002954.5:c.2126+380C>T
15_45698594_G/C	15:45698594	C	ENSBTAG00000002289	ENSBTAT00000002954	Transcript	intron_variant	-	-	-	-	-	-	IMPACT=MODIFIER;STRAND=-1;HGVSc=ENSBTAT00000002954.5:c.2126+357C>G
15_45698649_T/C	15:45698649	C	ENSBTAG00000002289	ENSBTAT00000002954	Transcript	intron_variant	-	-	-	-	-	-	IMPACT=MODIFIER;STRAND=-1;HGVSc=ENSBTAT00000002954.5:c.2126+302A>G
15_45698808_G/A	15:45698808	A	ENSBTAG00000002289	ENSBTAT00000002954	Transcript	intron_variant	-	-	-	-	-	-	IMPACT=MODIFIER;STRAND=-1;HGVSc=ENSBTAT00000002954.5:c.2126+143C>T
15_45698980_T/C	15:45698980	C	ENSBTAG00000002289	ENSBTAT00000002954	Transcript	synonymous_variant	2097	2097	699	R	agA/agG	-	IMPACT=LOW;STRAND=-1;HGVSc=ENSBTAT00000002954.5:c.2097A>G;HGVSp=ENSBTAP00000002954.5:p.Arg699%3D
15_45699067_A/C	15:45699067	C	ENSBTAG00000002289	ENSBTAT00000002954	Transcript	synonymous_variant	2010	2010	670	L	ctT/ctG	-	IMPACT=LOW;STRAND=-1;HGVSc=ENSBTAT00000002954.5:c.2010T>G;HGVSp=ENSBTAP00000002954.5:p.Leu670%3D
15_45699280_G/T	15:45699280	T	ENSBTAG00000002289	ENSBTAT00000002954	Transcript	intron_variant	-	-	-	-	-	-	IMPACT=MODIFIER;STRAND=-1;HGVSc=ENSBTAT00000002954.5:c.1962-165C>A
15_45699340_G/A	15:45699340	A	ENSBTAG00000002289	ENSBTAT00000002954	Transcript	intron_variant	-	-	-	-	-	-	IMPACT=MODIFIER;STRAND=-1;HGVSc=ENSBTAT00000002954.5:c.1962-225C>T
15_45699434_C/T	15:45699434	T	ENSBTAG00000002289	ENSBTAT00000002954	Transcript	intron_variant	-	-	-	-	-	-	IMPACT=MODIFIER;STRAND=-1;HGVSc=ENSBTAT00000002954.5:c.1962-319G>A
15_45699440_G/C	15:45699440	C	ENSBTAG00000002289	ENSBTAT00000002954	Transcript	intron_variant	-	-	-	-	-	-	IMPACT=MODIFIER;STRAND=-1;HGVSc=ENSBTAT00000002954.5:c.1962-325C>G
15_45699550_A/G	15:45699550	G	ENSBTAG00000002289	ENSBTAT00000002954	Transcript	intron_variant	-	-	-	-	-	-	IMPACT=MODIFIER;STRAND=-1;HGVSc=ENSBTAT00000002954.5:c.1962-435T>C
15_45699565_G/A	15:45699565	A	ENSBTAG00000002289	ENSBTAT00000002954	Transcript	intron_variant	-	-	-	-	-	-	IMPACT=MODIFIER;STRAND=-1;HGVSc=ENSBTAT00000002954.5:c.1962-450C>T
15_45699625_T/C	15:45699625	C	ENSBTAG00000002289	ENSBTAT00000002954	Transcript	intron_variant	-	-	-	-	-	-	IMPACT=MODIFIER;STRAND=-1;HGVSc=ENSBTAT00000002954.5:c.1962-510A>G
15_45699655_G/A	15:45699655	A	ENSBTAG00000002289	ENSBTAT00000002954	Transcript	intron_variant	-	-	-	-	-	-	IMPACT=MODIFIER;STRAND=-1;HGVSc=ENSBTAT00000002954.5:c.1962-540C>T
15_45700012_T/C	15:45700012	C	ENSBTAG00000002289	ENSBTAT00000002954	Transcript	intron_variant	-	-	-	-	-	-	IMPACT=MODIFIER;STRAND=-1;HGVSc=ENSBTAT00000002954.5:c.1962-897A>G
15_45700146_G/C	15:45700146	C	ENSBTAG00000002289	ENSBTAT00000002954	Transcript	intron_variant	-	-	-	-	-	-	IMPACT=MODIFIER;STRAND=-1;HGVSc=ENSBTAT00000002954.5:c.1962-1031C>G
15_45700322_G/A	15:45700322	A	ENSBTAG00000002289	ENSBTAT00000002954	Transcript	intron_variant	-	-	-	-	-	-	IMPACT=MODIFIER;STRAND=-1;HGVSc=ENSBTAT00000002954.5:c.1961+1114C>T
15_45700343_C/T	15:45700343	T	ENSBTAG00000002289	ENSBTAT00000002954	Transcript	intron_variant	-	-	-	-	-	-	IMPACT=MODIFIER;STRAND=-1;HGVSc=ENSBTAT00000002954.5:c.1961+1093G>A
15_45700423_A/G	15:45700423	G	ENSBTAG00000002289	ENSBTAT00000002954	Transcript	intron_variant	-	-	-	-	-	-	IMPACT=MODIFIER;STRAND=-1;HGVSc=ENSBTAT00000002954.5:c.1961+1013T>C
15_45700508_G/T	15:45700508	T	ENSBTAG00000002289	ENSBTAT00000002954	Transcript	intron_variant	-	-	-	-	-	-	IMPACT=MODIFIER;STRAND=-1;HGVSc=ENSBTAT00000002954.5:c.1961+928C>A
15_45700712_G/A	15:45700712	A	ENSBTAG00000002289	ENSBTAT00000002954	Transcript	intron_variant	-	-	-	-	-	-	IMPACT=MODIFIER;STRAND=-1;HGVSc=ENSBTAT00000002954.5:c.1961+724C>T
15_45700742_G/A	15:45700742	A	ENSBTAG00000002289	ENSBTAT00000002954	Transcript	intron_variant	-	-	-	-	-	-	IMPACT=MODIFIER;STRAND=-1;HGVSc=ENSBTAT00000002954.5:c.1961+694C>T
15_45700753_T/G	15:45700753	G	ENSBTAG00000002289	ENSBTAT00000002954	Transcript	intron_variant	-	-	-	-	-	-	IMPACT=MODIFIER;STRAND=-1;HGVSc=ENSBTAT00000002954.5:c.1961+683A>C
15_45700779_T/A	15:45700779	A	ENSBTAG00000002289	ENSBTAT00000002954	Transcript	intron_variant	-	-	-	-	-	-	IMPACT=MODIFIER;STRAND=-1;HGVSc=ENSBTAT00000002954.5:c.1961+657A>T
15_45700786_A/G	15:45700786	G	ENSBTAG00000002289	ENSBTAT00000002954	Transcript	intron_variant	-	-	-	-	-	-	IMPACT=MODIFIER;STRAND=-1;HGVSc=ENSBTAT00000002954.5:c.1961+650T>C
15_45700844_G/A	15:45700844	A	ENSBTAG00000002289	ENSBTAT00000002954	Transcript	intron_variant	-	-	-	-	-	-	IMPACT=MODIFIER;STRAND=-1;HGVSc=ENSBTAT00000002954.5:c.1961+592C>T
15_45700851_G/A	15:45700851	A	ENSBTAG00000002289	ENSBTAT00000002954	Transcript	intron_variant	-	-	-	-	-	-	IMPACT=MODIFIER;STRAND=-1;HGVSc=ENSBTAT00000002954.5:c.1961+585C>T
15_45700882_G/T	15:45700882	T	ENSBTAG00000002289	ENSBTAT00000002954	Transcript	intron_variant	-	-	-	-	-	-	IMPACT=MODIFIER;STRAND=-1;HGVSc=ENSBTAT00000002954.5:c.1961+554C>A
15_45700888_A/C	15:45700888	C	ENSBTAG00000002289	ENSBTAT00000002954	Transcript	intron_variant	-	-	-	-	-	-	IMPACT=MODIFIER;STRAND=-1;HGVSc=ENSBTAT00000002954.5:c.1961+548T>G
15_45700889_G/C	15:45700889	C	ENSBTAG00000002289	ENSBTAT00000002954	Transcript	intron_variant	-	-	-	-	-	-	IMPACT=MODIFIER;STRAND=-1;HGVSc=ENSBTAT00000002954.5:c.1961+547C>G
15_45701003_G/C	15:45701003	C	ENSBTAG00000002289	ENSBTAT00000002954	Transcript	intron_variant	-	-	-	-	-	-	IMPACT=MODIFIER;STRAND=-1;HGVSc=ENSBTAT00000002954.5:c.1961+433C>G
15_45701023_C/T	15:45701023	T	ENSBTAG00000002289	ENSBTAT00000002954	Transcript	intron_variant	-	-	-	-	-	-	IMPACT=MODIFIER;STRAND=-1;HGVSc=ENSBTAT00000002954.5:c.1961+413G>A
15_45701121_C/T	15:45701121	T	ENSBTAG00000002289	ENSBTAT00000002954	Transcript	intron_variant	-	-	-	-	-	-	IMPACT=MODIFIER;STRAND=-1;HGVSc=ENSBTAT00000002954.5:c.1961+315G>A
15_45701132_C/T	15:45701132	T	ENSBTAG00000002289	ENSBTAT00000002954	Transcript	intron_variant	-	-	-	-	-	-	IMPACT=MODIFIER;STRAND=-1;HGVSc=ENSBTAT00000002954.5:c.1961+304G>A
15_45701143_C/A	15:45701143	A	ENSBTAG00000002289	ENSBTAT00000002954	Transcript	intron_variant	-	-	-	-	-	-	IMPACT=MODIFIER;STRAND=-1;HGVSc=ENSBTAT00000002954.5:c.1961+293G>T
15_45701248_T/C	15:45701248	C	ENSBTAG00000002289	ENSBTAT00000002954	Transcript	intron_variant	-	-	-	-	-	-	IMPACT=MODIFIER;STRAND=-1;HGVSc=ENSBTAT00000002954.5:c.1961+188A>G
15_45701368_C/T	15:45701368	T	ENSBTAG00000002289	ENSBTAT00000002954	Transcript	intron_variant	-	-	-	-	-	-	IMPACT=MODIFIER;STRAND=-1;HGVSc=ENSBTAT00000002954.5:c.1961+68G>A
15_45701389_G/T	15:45701389	T	ENSBTAG00000002289	ENSBTAT00000002954	Transcript	intron_variant	-	-	-	-	-	-	IMPACT=MODIFIER;STRAND=-1;HGVSc=ENSBTAT00000002954.5:c.1961+47C>A
15_45701575_T/C	15:45701575	C	ENSBTAG00000002289	ENSBTAT00000002954	Transcript	missense_variant	1822	1822	608	I/V	Att/Gtt	-	IMPACT=MODERATE;STRAND=-1;HGVSc=ENSBTAT00000002954.5:c.1822A>G;HGVSp=ENSBTAP00000002954.5:p.Ile608Val
15_45701888_G/A	15:45701888	A	ENSBTAG00000002289	ENSBTAT00000002954	Transcript	synonymous_variant	1509	1509	503	D	gaC/gaT	-	IMPACT=LOW;STRAND=-1;HGVSc=ENSBTAT00000002954.5:c.1509C>T;HGVSp=ENSBTAP00000002954.5:p.Asp503%3D
15_45701903_A/G	15:45701903	G	ENSBTAG00000002289	ENSBTAT00000002954	Transcript	synonymous_variant	1494	1494	498	N	aaT/aaC	-	IMPACT=LOW;STRAND=-1;HGVSc=ENSBTAT00000002954.5:c.1494T>C;HGVSp=ENSBTAP00000002954.5:p.Asn498%3D
15_45702636_C/T	15:45702636	T	ENSBTAG00000002289	ENSBTAT00000002954	Transcript	missense_variant	761	761	254	R/H	cGt/cAt	-	IMPACT=MODERATE;STRAND=-1;HGVSc=ENSBTAT00000002954.5:c.761G>A;HGVSp=ENSBTAP00000002954.5:p.Arg254His
15_45703046_G/A	15:45703046	A	ENSBTAG00000002289	ENSBTAT00000002954	Transcript	intron_variant	-	-	-	-	-	-	IMPACT=MODIFIER;STRAND=-1;HGVSc=ENSBTAT00000002954.5:c.365-14C>T
15_45703057_A/*/G	15:45703057	G	ENSBTAG00000002289	ENSBTAT00000002954	Transcript	intron_variant	-	-	-	-	-	-	IMPACT=MODIFIER;STRAND=-1;HGVSc=ENSBTAT00000002954.5:c.365-25T>C
15_45703073_G/A	15:45703073	A	ENSBTAG00000002289	ENSBTAT00000002954	Transcript	intron_variant	-	-	-	-	-	-	IMPACT=MODIFIER;STRAND=-1;HGVSc=ENSBTAT00000002954.5:c.365-41C>T
15_45703075_T/A	15:45703075	A	ENSBTAG00000002289	ENSBTAT00000002954	Transcript	intron_variant	-	-	-	-	-	-	IMPACT=MODIFIER;STRAND=-1;HGVSc=ENSBTAT00000002954.5:c.365-43A>T
15_45703322_T/C	15:45703322	C	ENSBTAG00000002289	ENSBTAT00000002954	Transcript	intron_variant	-	-	-	-	-	-	IMPACT=MODIFIER;STRAND=-1;HGVSc=ENSBTAT00000002954.5:c.365-290A>G
15_45703394_A/G	15:45703394	G	ENSBTAG00000002289	ENSBTAT00000002954	Transcript	intron_variant	-	-	-	-	-	-	IMPACT=MODIFIER;STRAND=-1;HGVSc=ENSBTAT00000002954.5:c.365-362T>C
15_45703424_G/A	15:45703424	A	ENSBTAG00000002289	ENSBTAT00000002954	Transcript	intron_variant	-	-	-	-	-	-	IMPACT=MODIFIER;STRAND=-1;HGVSc=ENSBTAT00000002954.5:c.365-392C>T
15_45703493_G/A	15:45703493	A	ENSBTAG00000002289	ENSBTAT00000002954	Transcript	intron_variant	-	-	-	-	-	-	IMPACT=MODIFIER;STRAND=-1;HGVSc=ENSBTAT00000002954.5:c.365-461C>T
15_45703495_C/A	15:45703495	A	ENSBTAG00000002289	ENSBTAT00000002954	Transcript	intron_variant	-	-	-	-	-	-	IMPACT=MODIFIER;STRAND=-1;HGVSc=ENSBTAT00000002954.5:c.365-463G>T
15_45703687_G/A	15:45703687	A	ENSBTAG00000002289	ENSBTAT00000002954	Transcript	intron_variant	-	-	-	-	-	-	IMPACT=MODIFIER;STRAND=-1;HGVSc=ENSBTAT00000002954.5:c.365-655C>T
15_45703749_C/T	15:45703749	T	ENSBTAG00000002289	ENSBTAT00000002954	Transcript	intron_variant	-	-	-	-	-	-	IMPACT=MODIFIER;STRAND=-1;HGVSc=ENSBTAT00000002954.5:c.365-717G>A
15_45703791_T/A	15:45703791	A	ENSBTAG00000002289	ENSBTAT00000002954	Transcript	intron_variant	-	-	-	-	-	-	IMPACT=MODIFIER;STRAND=-1;HGVSc=ENSBTAT00000002954.5:c.365-759A>T
15_45703812_T/C	15:45703812	C	ENSBTAG00000002289	ENSBTAT00000002954	Transcript	intron_variant	-	-	-	-	-	-	IMPACT=MODIFIER;STRAND=-1;HGVSc=ENSBTAT00000002954.5:c.365-780A>G
15_45703935_C/T	15:45703935	T	ENSBTAG00000002289	ENSBTAT00000002954	Transcript	intron_variant	-	-	-	-	-	-	IMPACT=MODIFIER;STRAND=-1;HGVSc=ENSBTAT00000002954.5:c.365-903G>A
15_45704041_C/T	15:45704041	T	ENSBTAG00000002289	ENSBTAT00000002954	Transcript	intron_variant	-	-	-	-	-	-	IMPACT=MODIFIER;STRAND=-1;HGVSc=ENSBTAT00000002954.5:c.365-1009G>A
15_45704088_T/C	15:45704088	C	ENSBTAG00000002289	ENSBTAT00000002954	Transcript	intron_variant	-	-	-	-	-	-	IMPACT=MODIFIER;STRAND=-1;HGVSc=ENSBTAT00000002954.5:c.365-1056A>G
15_45704148_C/A	15:45704148	A	ENSBTAG00000002289	ENSBTAT00000002954	Transcript	intron_variant	-	-	-	-	-	-	IMPACT=MODIFIER;STRAND=-1;HGVSc=ENSBTAT00000002954.5:c.365-1116G>T
15_45704301_A/G	15:45704301	G	ENSBTAG00000002289	ENSBTAT00000002954	Transcript	intron_variant	-	-	-	-	-	-	IMPACT=MODIFIER;STRAND=-1;HGVSc=ENSBTAT00000002954.5:c.365-1269T>C
15_45704328_C/T	15:45704328	T	ENSBTAG00000002289	ENSBTAT00000002954	Transcript	intron_variant	-	-	-	-	-	-	IMPACT=MODIFIER;STRAND=-1;HGVSc=ENSBTAT00000002954.5:c.365-1296G>A
15_45704397_T/G	15:45704397	G	ENSBTAG00000002289	ENSBTAT00000002954	Transcript	intron_variant	-	-	-	-	-	-	IMPACT=MODIFIER;STRAND=-1;HGVSc=ENSBTAT00000002954.5:c.365-1365A>C
15_45704474_G/T	15:45704474	T	ENSBTAG00000002289	ENSBTAT00000002954	Transcript	intron_variant	-	-	-	-	-	-	IMPACT=MODIFIER;STRAND=-1;HGVSc=ENSBTAT00000002954.5:c.365-1442C>A
15_45704595_G/A	15:45704595	A	ENSBTAG00000002289	ENSBTAT00000002954	Transcript	intron_variant	-	-	-	-	-	-	IMPACT=MODIFIER;STRAND=-1;HGVSc=ENSBTAT00000002954.5:c.365-1563C>T
15_45704607_T/C	15:45704607	C	ENSBTAG00000002289	ENSBTAT00000002954	Transcript	intron_variant	-	-	-	-	-	-	IMPACT=MODIFIER;STRAND=-1;HGVSc=ENSBTAT00000002954.5:c.365-1575A>G
15_45704650_G/A	15:45704650	A	ENSBTAG00000002289	ENSBTAT00000002954	Transcript	intron_variant	-	-	-	-	-	-	IMPACT=MODIFIER;STRAND=-1;HGVSc=ENSBTAT00000002954.5:c.365-1618C>T
15_45704785_T/C	15:45704785	C	ENSBTAG00000002289	ENSBTAT00000002954	Transcript	intron_variant	-	-	-	-	-	-	IMPACT=MODIFIER;STRAND=-1;HGVSc=ENSBTAT00000002954.5:c.365-1753A>G
15_45704786_C/T	15:45704786	T	ENSBTAG00000002289	ENSBTAT00000002954	Transcript	intron_variant	-	-	-	-	-	-	IMPACT=MODIFIER;STRAND=-1;HGVSc=ENSBTAT00000002954.5:c.365-1754G>A
15_45704848_C/T	15:45704848	T	ENSBTAG00000002289	ENSBTAT00000002954	Transcript	intron_variant	-	-	-	-	-	-	IMPACT=MODIFIER;STRAND=-1;HGVSc=ENSBTAT00000002954.5:c.365-1816G>A
15_45704920_G/A	15:45704920	A	ENSBTAG00000002289	ENSBTAT00000002954	Transcript	intron_variant	-	-	-	-	-	-	IMPACT=MODIFIER;STRAND=-1;HGVSc=ENSBTAT00000002954.5:c.365-1888C>T
15_45704968_G/C	15:45704968	C	ENSBTAG00000002289	ENSBTAT00000002954	Transcript	intron_variant	-	-	-	-	-	-	IMPACT=MODIFIER;STRAND=-1;HGVSc=ENSBTAT00000002954.5:c.365-1936C>G
15_45705025_A/G	15:45705025	G	ENSBTAG00000002289	ENSBTAT00000002954	Transcript	intron_variant	-	-	-	-	-	-	IMPACT=MODIFIER;STRAND=-1;HGVSc=ENSBTAT00000002954.5:c.365-1993T>C
15_45705039_A/G	15:45705039	G	ENSBTAG00000002289	ENSBTAT00000002954	Transcript	intron_variant	-	-	-	-	-	-	IMPACT=MODIFIER;STRAND=-1;HGVSc=ENSBTAT00000002954.5:c.365-2007T>C
15_45705108_C/T	15:45705108	T	ENSBTAG00000002289	ENSBTAT00000002954	Transcript	intron_variant	-	-	-	-	-	-	IMPACT=MODIFIER;STRAND=-1;HGVSc=ENSBTAT00000002954.5:c.364+2018G>A
15_45705109_G/A	15:45705109	A	ENSBTAG00000002289	ENSBTAT00000002954	Transcript	intron_variant	-	-	-	-	-	-	IMPACT=MODIFIER;STRAND=-1;HGVSc=ENSBTAT00000002954.5:c.364+2017C>T
15_45705188_T/G	15:45705188	G	ENSBTAG00000002289	ENSBTAT00000002954	Transcript	intron_variant	-	-	-	-	-	-	IMPACT=MODIFIER;STRAND=-1;HGVSc=ENSBTAT00000002954.5:c.364+1938A>C
15_45705209_C/T	15:45705209	T	ENSBTAG00000002289	ENSBTAT00000002954	Transcript	intron_variant	-	-	-	-	-	-	IMPACT=MODIFIER;STRAND=-1;HGVSc=ENSBTAT00000002954.5:c.364+1917G>A
15_45705302_T/C	15:45705302	C	ENSBTAG00000002289	ENSBTAT00000002954	Transcript	intron_variant	-	-	-	-	-	-	IMPACT=MODIFIER;STRAND=-1;HGVSc=ENSBTAT00000002954.5:c.364+1824A>G
15_45705407_C/A	15:45705407	A	ENSBTAG00000002289	ENSBTAT00000002954	Transcript	intron_variant	-	-	-	-	-	-	IMPACT=MODIFIER;STRAND=-1;HGVSc=ENSBTAT00000002954.5:c.364+1719G>T
15_45705456_G/T	15:45705456	T	ENSBTAG00000002289	ENSBTAT00000002954	Transcript	intron_variant	-	-	-	-	-	-	IMPACT=MODIFIER;STRAND=-1;HGVSc=ENSBTAT00000002954.5:c.364+1670C>A
15_45705480_T/C	15:45705480	C	ENSBTAG00000002289	ENSBTAT00000002954	Transcript	intron_variant	-	-	-	-	-	-	IMPACT=MODIFIER;STRAND=-1;HGVSc=ENSBTAT00000002954.5:c.364+1646A>G
15_45705616_T/C	15:45705616	C	ENSBTAG00000002289	ENSBTAT00000002954	Transcript	intron_variant	-	-	-	-	-	-	IMPACT=MODIFIER;STRAND=-1;HGVSc=ENSBTAT00000002954.5:c.364+1510A>G
15_45705808_C/G	15:45705808	G	ENSBTAG00000002289	ENSBTAT00000002954	Transcript	intron_variant	-	-	-	-	-	-	IMPACT=MODIFIER;STRAND=-1;HGVSc=ENSBTAT00000002954.5:c.364+1318G>C
15_45705894_C/T	15:45705894	T	ENSBTAG00000002289	ENSBTAT00000002954	Transcript	intron_variant	-	-	-	-	-	-	IMPACT=MODIFIER;STRAND=-1;HGVSc=ENSBTAT00000002954.5:c.364+1232G>A
15_45705962_G/A	15:45705962	A	ENSBTAG00000002289	ENSBTAT00000002954	Transcript	intron_variant	-	-	-	-	-	-	IMPACT=MODIFIER;STRAND=-1;HGVSc=ENSBTAT00000002954.5:c.364+1164C>T
15_45705982_G/A	15:45705982	A	ENSBTAG00000002289	ENSBTAT00000002954	Transcript	intron_variant	-	-	-	-	-	-	IMPACT=MODIFIER;STRAND=-1;HGVSc=ENSBTAT00000002954.5:c.364+1144C>T
15_45706010_T/G	15:45706010	G	ENSBTAG00000002289	ENSBTAT00000002954	Transcript	intron_variant	-	-	-	-	-	-	IMPACT=MODIFIER;STRAND=-1;HGVSc=ENSBTAT00000002954.5:c.364+1116A>C
15_45706151_A/G	15:45706151	G	ENSBTAG00000002289	ENSBTAT00000002954	Transcript	intron_variant	-	-	-	-	-	-	IMPACT=MODIFIER;STRAND=-1;HGVSc=ENSBTAT00000002954.5:c.364+975T>C
15_45706222_A/C	15:45706222	C	ENSBTAG00000002289	ENSBTAT00000002954	Transcript	intron_variant	-	-	-	-	-	-	IMPACT=MODIFIER;STRAND=-1;HGVSc=ENSBTAT00000002954.5:c.364+904T>G
15_45706227_T/C	15:45706227	C	ENSBTAG00000002289	ENSBTAT00000002954	Transcript	intron_variant	-	-	-	-	-	-	IMPACT=MODIFIER;STRAND=-1;HGVSc=ENSBTAT00000002954.5:c.364+899A>G
15_45706321_T/C	15:45706321	C	ENSBTAG00000002289	ENSBTAT00000002954	Transcript	intron_variant	-	-	-	-	-	-	IMPACT=MODIFIER;STRAND=-1;HGVSc=ENSBTAT00000002954.5:c.364+805A>G
15_45706510_T/C	15:45706510	C	ENSBTAG00000002289	ENSBTAT00000002954	Transcript	intron_variant	-	-	-	-	-	-	IMPACT=MODIFIER;STRAND=-1;HGVSc=ENSBTAT00000002954.5:c.364+616A>G
15_45706563_C/T	15:45706563	T	ENSBTAG00000002289	ENSBTAT00000002954	Transcript	intron_variant	-	-	-	-	-	-	IMPACT=MODIFIER;STRAND=-1;HGVSc=ENSBTAT00000002954.5:c.364+563G>A
15_45706649_T/A	15:45706649	A	ENSBTAG00000002289	ENSBTAT00000002954	Transcript	intron_variant	-	-	-	-	-	-	IMPACT=MODIFIER;STRAND=-1;HGVSc=ENSBTAT00000002954.5:c.364+477A>T
15_45706692_T/C	15:45706692	C	ENSBTAG00000002289	ENSBTAT00000002954	Transcript	intron_variant	-	-	-	-	-	-	IMPACT=MODIFIER;STRAND=-1;HGVSc=ENSBTAT00000002954.5:c.364+434A>G
15_45706722_C/A	15:45706722	A	ENSBTAG00000002289	ENSBTAT00000002954	Transcript	intron_variant	-	-	-	-	-	-	IMPACT=MODIFIER;STRAND=-1;HGVSc=ENSBTAT00000002954.5:c.364+404G>T
15_45706887_G/A	15:45706887	A	ENSBTAG00000002289	ENSBTAT00000002954	Transcript	intron_variant	-	-	-	-	-	-	IMPACT=MODIFIER;STRAND=-1;HGVSc=ENSBTAT00000002954.5:c.364+239C>T
15_45706902_C/T	15:45706902	T	ENSBTAG00000002289	ENSBTAT00000002954	Transcript	intron_variant	-	-	-	-	-	-	IMPACT=MODIFIER;STRAND=-1;HGVSc=ENSBTAT00000002954.5:c.364+224G>A
15_45706921_C/T	15:45706921	T	ENSBTAG00000002289	ENSBTAT00000002954	Transcript	intron_variant	-	-	-	-	-	-	IMPACT=MODIFIER;STRAND=-1;HGVSc=ENSBTAT00000002954.5:c.364+205G>A
15_45706954_G/A	15:45706954	A	ENSBTAG00000002289	ENSBTAT00000002954	Transcript	intron_variant	-	-	-	-	-	-	IMPACT=MODIFIER;STRAND=-1;HGVSc=ENSBTAT00000002954.5:c.364+172C>T
15_45707056_A/G	15:45707056	G	ENSBTAG00000002289	ENSBTAT00000002954	Transcript	intron_variant	-	-	-	-	-	-	IMPACT=MODIFIER;STRAND=-1;HGVSc=ENSBTAT00000002954.5:c.364+70T>C
15_45707077_C/T	15:45707077	T	ENSBTAG00000002289	ENSBTAT00000002954	Transcript	intron_variant	-	-	-	-	-	-	IMPACT=MODIFIER;STRAND=-1;HGVSc=ENSBTAT00000002954.5:c.364+49G>A
15_45707139_C/T	15:45707139	T	ENSBTAG00000002289	ENSBTAT00000002954	Transcript	synonymous_variant	351	351	117	Q	caG/caA	-	IMPACT=LOW;STRAND=-1;HGVSc=ENSBTAT00000002954.5:c.351G>A;HGVSp=ENSBTAP00000002954.5:p.Gln117%3D
15_45707278_T/A	15:45707278	A	ENSBTAG00000002289	ENSBTAT00000002954	Transcript	intron_variant	-	-	-	-	-	-	IMPACT=MODIFIER;STRAND=-1;HGVSc=ENSBTAT00000002954.5:c.293-81A>T
15_45707412_T/C	15:45707412	C	ENSBTAG00000002289	ENSBTAT00000002954	Transcript	intron_variant	-	-	-	-	-	-	IMPACT=MODIFIER;STRAND=-1;HGVSc=ENSBTAT00000002954.5:c.293-215A>G
15_45707445_G/A	15:45707445	A	ENSBTAG00000002289	ENSBTAT00000002954	Transcript	intron_variant	-	-	-	-	-	-	IMPACT=MODIFIER;STRAND=-1;HGVSc=ENSBTAT00000002954.5:c.293-248C>T
15_45707473_T/C	15:45707473	C	ENSBTAG00000002289	ENSBTAT00000002954	Transcript	intron_variant	-	-	-	-	-	-	IMPACT=MODIFIER;STRAND=-1;HGVSc=ENSBTAT00000002954.5:c.293-276A>G
15_45707573_A/G	15:45707573	G	ENSBTAG00000002289	ENSBTAT00000002954	Transcript	intron_variant	-	-	-	-	-	-	IMPACT=MODIFIER;STRAND=-1;HGVSc=ENSBTAT00000002954.5:c.293-376T>C
15_45707612_A/T/AT	15:45707612	T	ENSBTAG00000002289	ENSBTAT00000002954	Transcript	intron_variant	-	-	-	-	-	-	IMPACT=MODIFIER;STRAND=-1;HGVSc=ENSBTAT00000002954.5:c.293-415T>A
15_45707778_G/T	15:45707778	T	ENSBTAG00000002289	ENSBTAT00000002954	Transcript	intron_variant	-	-	-	-	-	-	IMPACT=MODIFIER;STRAND=-1;HGVSc=ENSBTAT00000002954.5:c.293-581C>A
15_45707783_T/C	15:45707783	C	ENSBTAG00000002289	ENSBTAT00000002954	Transcript	intron_variant	-	-	-	-	-	-	IMPACT=MODIFIER;STRAND=-1;HGVSc=ENSBTAT00000002954.5:c.293-586A>G
15_45707809_T/G	15:45707809	G	ENSBTAG00000002289	ENSBTAT00000002954	Transcript	intron_variant	-	-	-	-	-	-	IMPACT=MODIFIER;STRAND=-1;HGVSc=ENSBTAT00000002954.5:c.293-612A>C
15_45707813_C/T	15:45707813	T	ENSBTAG00000002289	ENSBTAT00000002954	Transcript	intron_variant	-	-	-	-	-	-	IMPACT=MODIFIER;STRAND=-1;HGVSc=ENSBTAT00000002954.5:c.293-616G>A
15_45708054_T/C	15:45708054	C	ENSBTAG00000002289	ENSBTAT00000002954	Transcript	intron_variant	-	-	-	-	-	-	IMPACT=MODIFIER;STRAND=-1;HGVSc=ENSBTAT00000002954.5:c.292+395A>G
15_45708058_C/T	15:45708058	T	ENSBTAG00000002289	ENSBTAT00000002954	Transcript	intron_variant	-	-	-	-	-	-	IMPACT=MODIFIER;STRAND=-1;HGVSc=ENSBTAT00000002954.5:c.292+391G>A
15_45708060_G/C	15:45708060	C	ENSBTAG00000002289	ENSBTAT00000002954	Transcript	intron_variant	-	-	-	-	-	-	IMPACT=MODIFIER;STRAND=-1;HGVSc=ENSBTAT00000002954.5:c.292+389C>G
15_45708129_G/C	15:45708129	C	ENSBTAG00000002289	ENSBTAT00000002954	Transcript	intron_variant	-	-	-	-	-	-	IMPACT=MODIFIER;STRAND=-1;HGVSc=ENSBTAT00000002954.5:c.292+320C>G
15_45708140_G/T	15:45708140	T	ENSBTAG00000002289	ENSBTAT00000002954	Transcript	intron_variant	-	-	-	-	-	-	IMPACT=MODIFIER;STRAND=-1;HGVSc=ENSBTAT00000002954.5:c.292+309C>A
15_45708194_A/G	15:45708194	G	ENSBTAG00000002289	ENSBTAT00000002954	Transcript	intron_variant	-	-	-	-	-	-	IMPACT=MODIFIER;STRAND=-1;HGVSc=ENSBTAT00000002954.5:c.292+255T>C
15_45708263_C/A	15:45708263	A	ENSBTAG00000002289	ENSBTAT00000002954	Transcript	intron_variant	-	-	-	-	-	-	IMPACT=MODIFIER;STRAND=-1;HGVSc=ENSBTAT00000002954.5:c.292+186G>T
15_45708280_A/G	15:45708280	G	ENSBTAG00000002289	ENSBTAT00000002954	Transcript	intron_variant	-	-	-	-	-	-	IMPACT=MODIFIER;STRAND=-1;HGVSc=ENSBTAT00000002954.5:c.292+169T>C
15_45708296_C/T	15:45708296	T	ENSBTAG00000002289	ENSBTAT00000002954	Transcript	intron_variant	-	-	-	-	-	-	IMPACT=MODIFIER;STRAND=-1;HGVSc=ENSBTAT00000002954.5:c.292+153G>A
15_45708306_C/T	15:45708306	T	ENSBTAG00000002289	ENSBTAT00000002954	Transcript	intron_variant	-	-	-	-	-	-	IMPACT=MODIFIER;STRAND=-1;HGVSc=ENSBTAT00000002954.5:c.292+143G>A
15_45708337_G/A	15:45708337	A	ENSBTAG00000002289	ENSBTAT00000002954	Transcript	intron_variant	-	-	-	-	-	-	IMPACT=MODIFIER;STRAND=-1;HGVSc=ENSBTAT00000002954.5:c.292+112C>T
15_45708361_G/T	15:45708361	T	ENSBTAG00000002289	ENSBTAT00000002954	Transcript	intron_variant	-	-	-	-	-	-	IMPACT=MODIFIER;STRAND=-1;HGVSc=ENSBTAT00000002954.5:c.292+88C>A
15_45708407_C/T	15:45708407	T	ENSBTAG00000002289	ENSBTAT00000002954	Transcript	intron_variant	-	-	-	-	-	-	IMPACT=MODIFIER;STRAND=-1;HGVSc=ENSBTAT00000002954.5:c.292+42G>A
15_45708449_C/A	15:45708449	A	ENSBTAG00000002289	ENSBTAT00000002954	Transcript	missense_variant,splice_region_variant	292	292	98	G/W	Ggg/Tgg	-	IMPACT=MODERATE;STRAND=-1;HGVSc=ENSBTAT00000002954.5:c.292G>T;HGVSp=ENSBTAP00000002954.5:p.Gly98Trp
15_45708531_C/T	15:45708531	T	ENSBTAG00000002289	ENSBTAT00000002954	Transcript	synonymous_variant	210	210	70	E	gaG/gaA	-	IMPACT=LOW;STRAND=-1;HGVSc=ENSBTAT00000002954.5:c.210G>A;HGVSp=ENSBTAP00000002954.5:p.Glu70%3D
15_45708558_G/A	15:45708558	A	ENSBTAG00000002289	ENSBTAT00000002954	Transcript	synonymous_variant	183	183	61	D	gaC/gaT	-	IMPACT=LOW;STRAND=-1;HGVSc=ENSBTAT00000002954.5:c.183C>T;HGVSp=ENSBTAP00000002954.5:p.Asp61%3D
15_45708666_C/G	15:45708666	G	ENSBTAG00000002289	ENSBTAT00000002954	Transcript	missense_variant	75	75	25	E/D	gaG/gaC	-	IMPACT=MODERATE;STRAND=-1;HGVSc=ENSBTAT00000002954.5:c.75G>C;HGVSp=ENSBTAP00000002954.5:p.Glu25Asp
15_45708693_C/T	15:45708693	T	ENSBTAG00000002289	ENSBTAT00000002954	Transcript	synonymous_variant	48	48	16	L	ctG/ctA	-	IMPACT=LOW;STRAND=-1;HGVSc=ENSBTAT00000002954.5:c.48G>A;HGVSp=ENSBTAP00000002954.5:p.Leu16%3D
15_45708715_A/G	15:45708715	G	ENSBTAG00000002289	ENSBTAT00000002954	Transcript	missense_variant	26	26	9	F/S	tTc/tCc	-	IMPACT=MODERATE;STRAND=-1;HGVSc=ENSBTAT00000002954.5:c.26T>C;HGVSp=ENSBTAP00000002954.5:p.Phe9Ser
15_45709091_G/A	15:45709091	A	ENSBTAG00000002289	ENSBTAT00000002954	Transcript	upstream_gene_variant	-	-	-	-	-	-	IMPACT=MODIFIER;DISTANCE=351;STRAND=-1
15_45709103_T/C	15:45709103	C	ENSBTAG00000002289	ENSBTAT00000002954	Transcript	upstream_gene_variant	-	-	-	-	-	-	IMPACT=MODIFIER;DISTANCE=363;STRAND=-1
15_45709138_C/T	15:45709138	T	ENSBTAG00000002289	ENSBTAT00000002954	Transcript	upstream_gene_variant	-	-	-	-	-	-	IMPACT=MODIFIER;DISTANCE=398;STRAND=-1
15_45709299_C/T	15:45709299	T	ENSBTAG00000002289	ENSBTAT00000002954	Transcript	upstream_gene_variant	-	-	-	-	-	-	IMPACT=MODIFIER;DISTANCE=559;STRAND=-1
15_45709329_A/C	15:45709329	C	ENSBTAG00000002289	ENSBTAT00000002954	Transcript	upstream_gene_variant	-	-	-	-	-	-	IMPACT=MODIFIER;DISTANCE=589;STRAND=-1
15_45709340_C/T	15:45709340	T	ENSBTAG00000002289	ENSBTAT00000002954	Transcript	upstream_gene_variant	-	-	-	-	-	-	IMPACT=MODIFIER;DISTANCE=600;STRAND=-1
15_45709667_G/C	15:45709667	C	ENSBTAG00000002289	ENSBTAT00000002954	Transcript	upstream_gene_variant	-	-	-	-	-	-	IMPACT=MODIFIER;DISTANCE=927;STRAND=-1
15_45709861_T/G	15:45709861	G	ENSBTAG00000002289	ENSBTAT00000002954	Transcript	upstream_gene_variant	-	-	-	-	-	-	IMPACT=MODIFIER;DISTANCE=1121;STRAND=-1
15_45709867_C/T	15:45709867	T	ENSBTAG00000002289	ENSBTAT00000002954	Transcript	upstream_gene_variant	-	-	-	-	-	-	IMPACT=MODIFIER;DISTANCE=1127;STRAND=-1
15_45709887_A/G	15:45709887	G	ENSBTAG00000002289	ENSBTAT00000002954	Transcript	upstream_gene_variant	-	-	-	-	-	-	IMPACT=MODIFIER;DISTANCE=1147;STRAND=-1
15_45709895_A/G	15:45709895	G	ENSBTAG00000002289	ENSBTAT00000002954	Transcript	upstream_gene_variant	-	-	-	-	-	-	IMPACT=MODIFIER;DISTANCE=1155;STRAND=-1
15_45709915_A/G	15:45709915	G	ENSBTAG00000002289	ENSBTAT00000002954	Transcript	upstream_gene_variant	-	-	-	-	-	-	IMPACT=MODIFIER;DISTANCE=1175;STRAND=-1
15_45709943_A/G	15:45709943	G	ENSBTAG00000002289	ENSBTAT00000002954	Transcript	upstream_gene_variant	-	-	-	-	-	-	IMPACT=MODIFIER;DISTANCE=1203;STRAND=-1
15_45710014_A/G	15:45710014	G	ENSBTAG00000002289	ENSBTAT00000002954	Transcript	upstream_gene_variant	-	-	-	-	-	-	IMPACT=MODIFIER;DISTANCE=1274;STRAND=-1
15_45710025_T/C	15:45710025	C	ENSBTAG00000002289	ENSBTAT00000002954	Transcript	upstream_gene_variant	-	-	-	-	-	-	IMPACT=MODIFIER;DISTANCE=1285;STRAND=-1
15_45710050_T/C	15:45710050	C	ENSBTAG00000002289	ENSBTAT00000002954	Transcript	upstream_gene_variant	-	-	-	-	-	-	IMPACT=MODIFIER;DISTANCE=1310;STRAND=-1
15_45710059_G/C	15:45710059	C	ENSBTAG00000002289	ENSBTAT00000002954	Transcript	upstream_gene_variant	-	-	-	-	-	-	IMPACT=MODIFIER;DISTANCE=1319;STRAND=-1
15_45710079_G/T	15:45710079	T	ENSBTAG00000002289	ENSBTAT00000002954	Transcript	upstream_gene_variant	-	-	-	-	-	-	IMPACT=MODIFIER;DISTANCE=1339;STRAND=-1
15_45710102_G/A	15:45710102	A	ENSBTAG00000002289	ENSBTAT00000002954	Transcript	upstream_gene_variant	-	-	-	-	-	-	IMPACT=MODIFIER;DISTANCE=1362;STRAND=-1
15_45710146_C/A	15:45710146	A	ENSBTAG00000002289	ENSBTAT00000002954	Transcript	upstream_gene_variant	-	-	-	-	-	-	IMPACT=MODIFIER;DISTANCE=1406;STRAND=-1
15_45710255_T/C	15:45710255	C	ENSBTAG00000002289	ENSBTAT00000002954	Transcript	upstream_gene_variant	-	-	-	-	-	-	IMPACT=MODIFIER;DISTANCE=1515;STRAND=-1
15_45710287_G/A	15:45710287	A	ENSBTAG00000002289	ENSBTAT00000002954	Transcript	upstream_gene_variant	-	-	-	-	-	-	IMPACT=MODIFIER;DISTANCE=1547;STRAND=-1
15_45710293_G/A	15:45710293	A	ENSBTAG00000002289	ENSBTAT00000002954	Transcript	upstream_gene_variant	-	-	-	-	-	-	IMPACT=MODIFIER;DISTANCE=1553;STRAND=-1
15_45710309_C/T	15:45710309	T	ENSBTAG00000002289	ENSBTAT00000002954	Transcript	upstream_gene_variant	-	-	-	-	-	-	IMPACT=MODIFIER;DISTANCE=1569;STRAND=-1
15_45710378_A/C	15:45710378	C	ENSBTAG00000002289	ENSBTAT00000002954	Transcript	upstream_gene_variant	-	-	-	-	-	-	IMPACT=MODIFIER;DISTANCE=1638;STRAND=-1
15_45710454_C/T	15:45710454	T	ENSBTAG00000002289	ENSBTAT00000002954	Transcript	upstream_gene_variant	-	-	-	-	-	-	IMPACT=MODIFIER;DISTANCE=1714;STRAND=-1
15_45710464_A/C	15:45710464	C	ENSBTAG00000002289	ENSBTAT00000002954	Transcript	upstream_gene_variant	-	-	-	-	-	-	IMPACT=MODIFIER;DISTANCE=1724;STRAND=-1
15_45710531_C/A	15:45710531	A	ENSBTAG00000002289	ENSBTAT00000002954	Transcript	upstream_gene_variant	-	-	-	-	-	-	IMPACT=MODIFIER;DISTANCE=1791;STRAND=-1
15_45710536_T/C	15:45710536	C	ENSBTAG00000002289	ENSBTAT00000002954	Transcript	upstream_gene_variant	-	-	-	-	-	-	IMPACT=MODIFIER;DISTANCE=1796;STRAND=-1
15_45710554_T/C	15:45710554	C	ENSBTAG00000002289	ENSBTAT00000002954	Transcript	upstream_gene_variant	-	-	-	-	-	-	IMPACT=MODIFIER;DISTANCE=1814;STRAND=-1
15_45710557_T/C	15:45710557	C	ENSBTAG00000002289	ENSBTAT00000002954	Transcript	upstream_gene_variant	-	-	-	-	-	-	IMPACT=MODIFIER;DISTANCE=1817;STRAND=-1
15_45710574_T/C	15:45710574	C	ENSBTAG00000002289	ENSBTAT00000002954	Transcript	upstream_gene_variant	-	-	-	-	-	-	IMPACT=MODIFIER;DISTANCE=1834;STRAND=-1
15_45710579_G/T	15:45710579	T	ENSBTAG00000002289	ENSBTAT00000002954	Transcript	upstream_gene_variant	-	-	-	-	-	-	IMPACT=MODIFIER;DISTANCE=1839;STRAND=-1
15_45710615_G/A	15:45710615	A	ENSBTAG00000002289	ENSBTAT00000002954	Transcript	upstream_gene_variant	-	-	-	-	-	-	IMPACT=MODIFIER;DISTANCE=1875;STRAND=-1
15_45710648_A/G	15:45710648	G	ENSBTAG00000002289	ENSBTAT00000002954	Transcript	upstream_gene_variant	-	-	-	-	-	-	IMPACT=MODIFIER;DISTANCE=1908;STRAND=-1
15_45710665_A/G	15:45710665	G	ENSBTAG00000002289	ENSBTAT00000002954	Transcript	upstream_gene_variant	-	-	-	-	-	-	IMPACT=MODIFIER;DISTANCE=1925;STRAND=-1
15_45710675_T/C	15:45710675	C	ENSBTAG00000002289	ENSBTAT00000002954	Transcript	upstream_gene_variant	-	-	-	-	-	-	IMPACT=MODIFIER;DISTANCE=1935;STRAND=-1
15_45710679_T/C	15:45710679	C	ENSBTAG00000002289	ENSBTAT00000002954	Transcript	upstream_gene_variant	-	-	-	-	-	-	IMPACT=MODIFIER;DISTANCE=1939;STRAND=-1
15_45710709_G/A	15:45710709	A	ENSBTAG00000002289	ENSBTAT00000002954	Transcript	upstream_gene_variant	-	-	-	-	-	-	IMPACT=MODIFIER;DISTANCE=1969;STRAND=-1
15_45710867_A/C	15:45710867	C	ENSBTAG00000002289	ENSBTAT00000002954	Transcript	upstream_gene_variant	-	-	-	-	-	-	IMPACT=MODIFIER;DISTANCE=2127;STRAND=-1
15_45711085_G/A	15:45711085	A	ENSBTAG00000002289	ENSBTAT00000002954	Transcript	upstream_gene_variant	-	-	-	-	-	-	IMPACT=MODIFIER;DISTANCE=2345;STRAND=-1
15_45711101_C/A	15:45711101	A	ENSBTAG00000002289	ENSBTAT00000002954	Transcript	upstream_gene_variant	-	-	-	-	-	-	IMPACT=MODIFIER;DISTANCE=2361;STRAND=-1
15_45711393_C/T	15:45711393	T	ENSBTAG00000002289	ENSBTAT00000002954	Transcript	upstream_gene_variant	-	-	-	-	-	-	IMPACT=MODIFIER;DISTANCE=2653;STRAND=-1
15_45711439_T/C	15:45711439	C	ENSBTAG00000002289	ENSBTAT00000002954	Transcript	upstream_gene_variant	-	-	-	-	-	-	IMPACT=MODIFIER;DISTANCE=2699;STRAND=-1
15_45711518_C/T	15:45711518	T	ENSBTAG00000002289	ENSBTAT00000002954	Transcript	upstream_gene_variant	-	-	-	-	-	-	IMPACT=MODIFIER;DISTANCE=2778;STRAND=-1
15_45711672_A/G	15:45711672	G	ENSBTAG00000002289	ENSBTAT00000002954	Transcript	upstream_gene_variant	-	-	-	-	-	-	IMPACT=MODIFIER;DISTANCE=2932;STRAND=-1
15_45711712_C/A	15:45711712	A	ENSBTAG00000002289	ENSBTAT00000002954	Transcript	upstream_gene_variant	-	-	-	-	-	-	IMPACT=MODIFIER;DISTANCE=2972;STRAND=-1
15_45711785_C/A	15:45711785	A	ENSBTAG00000002289	ENSBTAT00000002954	Transcript	upstream_gene_variant	-	-	-	-	-	-	IMPACT=MODIFIER;DISTANCE=3045;STRAND=-1
15_45711796_C/A	15:45711796	A	ENSBTAG00000002289	ENSBTAT00000002954	Transcript	upstream_gene_variant	-	-	-	-	-	-	IMPACT=MODIFIER;DISTANCE=3056;STRAND=-1
15_45711879_C/T	15:45711879	T	ENSBTAG00000002289	ENSBTAT00000002954	Transcript	upstream_gene_variant	-	-	-	-	-	-	IMPACT=MODIFIER;DISTANCE=3139;STRAND=-1
15_45711965_G/T	15:45711965	T	ENSBTAG00000002289	ENSBTAT00000002954	Transcript	upstream_gene_variant	-	-	-	-	-	-	IMPACT=MODIFIER;DISTANCE=3225;STRAND=-1
15_45711997_G/A	15:45711997	A	ENSBTAG00000002289	ENSBTAT00000002954	Transcript	upstream_gene_variant	-	-	-	-	-	-	IMPACT=MODIFIER;DISTANCE=3257;STRAND=-1
15_45712011_G/A	15:45712011	A	ENSBTAG00000002289	ENSBTAT00000002954	Transcript	upstream_gene_variant	-	-	-	-	-	-	IMPACT=MODIFIER;DISTANCE=3271;STRAND=-1
15_45712018_T/G	15:45712018	G	ENSBTAG00000002289	ENSBTAT00000002954	Transcript	upstream_gene_variant	-	-	-	-	-	-	IMPACT=MODIFIER;DISTANCE=3278;STRAND=-1
15_45712028_C/A	15:45712028	A	ENSBTAG00000002289	ENSBTAT00000002954	Transcript	upstream_gene_variant	-	-	-	-	-	-	IMPACT=MODIFIER;DISTANCE=3288;STRAND=-1
15_45712029_G/A	15:45712029	A	ENSBTAG00000002289	ENSBTAT00000002954	Transcript	upstream_gene_variant	-	-	-	-	-	-	IMPACT=MODIFIER;DISTANCE=3289;STRAND=-1
15_45712093_C/T	15:45712093	T	ENSBTAG00000002289	ENSBTAT00000002954	Transcript	upstream_gene_variant	-	-	-	-	-	-	IMPACT=MODIFIER;DISTANCE=3353;STRAND=-1
15_45712149_T/C	15:45712149	C	ENSBTAG00000002289	ENSBTAT00000002954	Transcript	upstream_gene_variant	-	-	-	-	-	-	IMPACT=MODIFIER;DISTANCE=3409;STRAND=-1
15_45712228_A/C	15:45712228	C	ENSBTAG00000002289	ENSBTAT00000002954	Transcript	upstream_gene_variant	-	-	-	-	-	-	IMPACT=MODIFIER;DISTANCE=3488;STRAND=-1
15_45712240_A/T	15:45712240	T	ENSBTAG00000002289	ENSBTAT00000002954	Transcript	upstream_gene_variant	-	-	-	-	-	-	IMPACT=MODIFIER;DISTANCE=3500;STRAND=-1
15_45712262_A/C	15:45712262	C	ENSBTAG00000002289	ENSBTAT00000002954	Transcript	upstream_gene_variant	-	-	-	-	-	-	IMPACT=MODIFIER;DISTANCE=3522;STRAND=-1
15_45712293_A/C	15:45712293	C	ENSBTAG00000002289	ENSBTAT00000002954	Transcript	upstream_gene_variant	-	-	-	-	-	-	IMPACT=MODIFIER;DISTANCE=3553;STRAND=-1
15_45712445_C/T	15:45712445	T	ENSBTAG00000002289	ENSBTAT00000002954	Transcript	upstream_gene_variant	-	-	-	-	-	-	IMPACT=MODIFIER;DISTANCE=3705;STRAND=-1
15_45712446_G/A	15:45712446	A	ENSBTAG00000002289	ENSBTAT00000002954	Transcript	upstream_gene_variant	-	-	-	-	-	-	IMPACT=MODIFIER;DISTANCE=3706;STRAND=-1
15_45712599_A/C	15:45712599	C	ENSBTAG00000002289	ENSBTAT00000002954	Transcript	upstream_gene_variant	-	-	-	-	-	-	IMPACT=MODIFIER;DISTANCE=3859;STRAND=-1
15_45712695_A/G	15:45712695	G	ENSBTAG00000002289	ENSBTAT00000002954	Transcript	upstream_gene_variant	-	-	-	-	-	-	IMPACT=MODIFIER;DISTANCE=3955;STRAND=-1
15_45712712_C/T	15:45712712	T	ENSBTAG00000002289	ENSBTAT00000002954	Transcript	upstream_gene_variant	-	-	-	-	-	-	IMPACT=MODIFIER;DISTANCE=3972;STRAND=-1
15_45712752_C/G	15:45712752	G	ENSBTAG00000002289	ENSBTAT00000002954	Transcript	upstream_gene_variant	-	-	-	-	-	-	IMPACT=MODIFIER;DISTANCE=4012;STRAND=-1
15_45713110_G/A	15:45713110	A	ENSBTAG00000002289	ENSBTAT00000002954	Transcript	upstream_gene_variant	-	-	-	-	-	-	IMPACT=MODIFIER;DISTANCE=4370;STRAND=-1
15_45713166_C/G	15:45713166	G	ENSBTAG00000002289	ENSBTAT00000002954	Transcript	upstream_gene_variant	-	-	-	-	-	-	IMPACT=MODIFIER;DISTANCE=4426;STRAND=-1
15_45713190_C/G	15:45713190	G	ENSBTAG00000002289	ENSBTAT00000002954	Transcript	upstream_gene_variant	-	-	-	-	-	-	IMPACT=MODIFIER;DISTANCE=4450;STRAND=-1
15_45713220_A/C	15:45713220	C	ENSBTAG00000002289	ENSBTAT00000002954	Transcript	upstream_gene_variant	-	-	-	-	-	-	IMPACT=MODIFIER;DISTANCE=4480;STRAND=-1
15_45713242_A/C	15:45713242	C	ENSBTAG00000002289	ENSBTAT00000002954	Transcript	upstream_gene_variant	-	-	-	-	-	-	IMPACT=MODIFIER;DISTANCE=4502;STRAND=-1
15_45713340_G/A	15:45713340	A	ENSBTAG00000002289	ENSBTAT00000002954	Transcript	upstream_gene_variant	-	-	-	-	-	-	IMPACT=MODIFIER;DISTANCE=4600;STRAND=-1
15_45713451_G/A	15:45713451	A	ENSBTAG00000002289	ENSBTAT00000002954	Transcript	upstream_gene_variant	-	-	-	-	-	-	IMPACT=MODIFIER;DISTANCE=4711;STRAND=-1
15_45713479_C/T	15:45713479	T	ENSBTAG00000002289	ENSBTAT00000002954	Transcript	upstream_gene_variant	-	-	-	-	-	-	IMPACT=MODIFIER;DISTANCE=4739;STRAND=-1
15_45713489_A/G	15:45713489	G	ENSBTAG00000002289	ENSBTAT00000002954	Transcript	upstream_gene_variant	-	-	-	-	-	-	IMPACT=MODIFIER;DISTANCE=4749;STRAND=-1
15_45713515_C/T	15:45713515	T	ENSBTAG00000002289	ENSBTAT00000002954	Transcript	upstream_gene_variant	-	-	-	-	-	-	IMPACT=MODIFIER;DISTANCE=4775;STRAND=-1
15_45713516_G/A	15:45713516	A	ENSBTAG00000002289	ENSBTAT00000002954	Transcript	upstream_gene_variant	-	-	-	-	-	-	IMPACT=MODIFIER;DISTANCE=4776;STRAND=-1
15_45713565_T/C	15:45713565	C	ENSBTAG00000002289	ENSBTAT00000002954	Transcript	upstream_gene_variant	-	-	-	-	-	-	IMPACT=MODIFIER;DISTANCE=4825;STRAND=-1
15_45713624_T/A	15:45713624	A	ENSBTAG00000002289	ENSBTAT00000002954	Transcript	upstream_gene_variant	-	-	-	-	-	-	IMPACT=MODIFIER;DISTANCE=4884;STRAND=-1
15_45713638_C/T	15:45713638	T	ENSBTAG00000002289	ENSBTAT00000002954	Transcript	upstream_gene_variant	-	-	-	-	-	-	IMPACT=MODIFIER;DISTANCE=4898;STRAND=-1
15_45713675_G/A	15:45713675	A	ENSBTAG00000002289	ENSBTAT00000002954	Transcript	upstream_gene_variant	-	-	-	-	-	-	IMPACT=MODIFIER;DISTANCE=4935;STRAND=-1
15_45713706_T/C	15:45713706	C	ENSBTAG00000002289	ENSBTAT00000002954	Transcript	upstream_gene_variant	-	-	-	-	-	-	IMPACT=MODIFIER;DISTANCE=4966;STRAND=-1
15_45713711_C/T	15:45713711	T	ENSBTAG00000002289	ENSBTAT00000002954	Transcript	upstream_gene_variant	-	-	-	-	-	-	IMPACT=MODIFIER;DISTANCE=4971;STRAND=-1
15_45713859_C/A	15:45713859	A	-	-	-	intergenic_variant	-	-	-	-	-	-	IMPACT=MODIFIER
15_45713969_C/T	15:45713969	T	-	-	-	intergenic_variant	-	-	-	-	-	-	IMPACT=MODIFIER
15_45713994_C/A	15:45713994	A	-	-	-	intergenic_variant	-	-	-	-	-	-	IMPACT=MODIFIER
15_45714014_G/T	15:45714014	T	-	-	-	intergenic_variant	-	-	-	-	-	-	IMPACT=MODIFIER
15_45714053_T/C	15:45714053	C	-	-	-	intergenic_variant	-	-	-	-	-	-	IMPACT=MODIFIER
15_45714086_G/A	15:45714086	A	-	-	-	intergenic_variant	-	-	-	-	-	-	IMPACT=MODIFIER
15_45714144_T/C	15:45714144	C	-	-	-	intergenic_variant	-	-	-	-	-	-	IMPACT=MODIFIER
15_45714204_C/T	15:45714204	T	-	-	-	intergenic_variant	-	-	-	-	-	-	IMPACT=MODIFIER
15_45714248_C/T	15:45714248	T	-	-	-	intergenic_variant	-	-	-	-	-	-	IMPACT=MODIFIER
15_45714414_T/C	15:45714414	C	-	-	-	intergenic_variant	-	-	-	-	-	-	IMPACT=MODIFIER
15_45714482_C/T	15:45714482	T	-	-	-	intergenic_variant	-	-	-	-	-	-	IMPACT=MODIFIER
15_45714590_T/G	15:45714590	G	-	-	-	intergenic_variant	-	-	-	-	-	-	IMPACT=MODIFIER
15_45714629_T/G	15:45714629	G	-	-	-	intergenic_variant	-	-	-	-	-	-	IMPACT=MODIFIER
15_45714659_A/T	15:45714659	T	-	-	-	intergenic_variant	-	-	-	-	-	-	IMPACT=MODIFIER
15_45714717_T/C	15:45714717	C	-	-	-	intergenic_variant	-	-	-	-	-	-	IMPACT=MODIFIER
15_45714747_A/T	15:45714747	T	-	-	-	intergenic_variant	-	-	-	-	-	-	IMPACT=MODIFIER
15_45714768_A/G	15:45714768	G	-	-	-	intergenic_variant	-	-	-	-	-	-	IMPACT=MODIFIER
15_45714819_A/G	15:45714819	G	-	-	-	intergenic_variant	-	-	-	-	-	-	IMPACT=MODIFIER
15_45714849_A/G	15:45714849	G	-	-	-	intergenic_variant	-	-	-	-	-	-	IMPACT=MODIFIER
15_45714862_C/A	15:45714862	A	-	-	-	intergenic_variant	-	-	-	-	-	-	IMPACT=MODIFIER
15_45714867_A/T	15:45714867	T	-	-	-	intergenic_variant	-	-	-	-	-	-	IMPACT=MODIFIER
15_45714922_C/G	15:45714922	G	-	-	-	intergenic_variant	-	-	-	-	-	-	IMPACT=MODIFIER
15_45714954_T/C	15:45714954	C	-	-	-	intergenic_variant	-	-	-	-	-	-	IMPACT=MODIFIER
15_45714961_G/A	15:45714961	A	-	-	-	intergenic_variant	-	-	-	-	-	-	IMPACT=MODIFIER
15_45714975_A/G	15:45714975	G	-	-	-	intergenic_variant	-	-	-	-	-	-	IMPACT=MODIFIER
15_45715018_A/C	15:45715018	C	-	-	-	intergenic_variant	-	-	-	-	-	-	IMPACT=MODIFIER
15_45715061_C/T	15:45715061	T	-	-	-	intergenic_variant	-	-	-	-	-	-	IMPACT=MODIFIER
15_45715117_C/T	15:45715117	T	-	-	-	intergenic_variant	-	-	-	-	-	-	IMPACT=MODIFIER
15_45715152_A/C	15:45715152	C	-	-	-	intergenic_variant	-	-	-	-	-	-	IMPACT=MODIFIER
15_45715355_C/T	15:45715355	T	-	-	-	intergenic_variant	-	-	-	-	-	-	IMPACT=MODIFIER
15_45715375_T/G	15:45715375	G	-	-	-	intergenic_variant	-	-	-	-	-	-	IMPACT=MODIFIER
15_45715383_A/G	15:45715383	G	-	-	-	intergenic_variant	-	-	-	-	-	-	IMPACT=MODIFIER
15_45715403_C/T	15:45715403	T	-	-	-	intergenic_variant	-	-	-	-	-	-	IMPACT=MODIFIER
15_45715458_A/T	15:45715458	T	-	-	-	intergenic_variant	-	-	-	-	-	-	IMPACT=MODIFIER
15_45715508_A/G	15:45715508	G	-	-	-	intergenic_variant	-	-	-	-	-	-	IMPACT=MODIFIER
15_45715510_A/G	15:45715510	G	-	-	-	intergenic_variant	-	-	-	-	-	-	IMPACT=MODIFIER
15_45715516_A/G	15:45715516	G	-	-	-	intergenic_variant	-	-	-	-	-	-	IMPACT=MODIFIER
15_45715531_C/T	15:45715531	T	-	-	-	intergenic_variant	-	-	-	-	-	-	IMPACT=MODIFIER
15_45715534_C/T	15:45715534	T	-	-	-	intergenic_variant	-	-	-	-	-	-	IMPACT=MODIFIER
15_45715550_A/C	15:45715550	C	-	-	-	intergenic_variant	-	-	-	-	-	-	IMPACT=MODIFIER
15_45715553_A/C/AC	15:45715553	C	-	-	-	intergenic_variant	-	-	-	-	-	-	IMPACT=MODIFIER
15_45715562_C/G	15:45715562	G	-	-	-	intergenic_variant	-	-	-	-	-	-	IMPACT=MODIFIER
15_45715564_A/C	15:45715564	C	-	-	-	intergenic_variant	-	-	-	-	-	-	IMPACT=MODIFIER
15_45715569_A/G	15:45715569	G	-	-	-	intergenic_variant	-	-	-	-	-	-	IMPACT=MODIFIER
15_45715578_G/A	15:45715578	A	-	-	-	intergenic_variant	-	-	-	-	-	-	IMPACT=MODIFIER
15_45715714_G/C	15:45715714	C	-	-	-	intergenic_variant	-	-	-	-	-	-	IMPACT=MODIFIER
15_45715760_A/G	15:45715760	G	-	-	-	intergenic_variant	-	-	-	-	-	-	IMPACT=MODIFIER
15_45715761_T/C	15:45715761	C	-	-	-	intergenic_variant	-	-	-	-	-	-	IMPACT=MODIFIER
15_45715865_G/A	15:45715865	A	-	-	-	intergenic_variant	-	-	-	-	-	-	IMPACT=MODIFIER
15_45715905_G/T	15:45715905	T	-	-	-	intergenic_variant	-	-	-	-	-	-	IMPACT=MODIFIER
15_45715944_G/A	15:45715944	A	-	-	-	intergenic_variant	-	-	-	-	-	-	IMPACT=MODIFIER
15_45715992_C/A	15:45715992	A	-	-	-	intergenic_variant	-	-	-	-	-	-	IMPACT=MODIFIER
15_45716016_A/G	15:45716016	G	-	-	-	intergenic_variant	-	-	-	-	-	-	IMPACT=MODIFIER
15_45716064_C/A	15:45716064	A	-	-	-	intergenic_variant	-	-	-	-	-	-	IMPACT=MODIFIER
15_45716079_C/A	15:45716079	A	-	-	-	intergenic_variant	-	-	-	-	-	-	IMPACT=MODIFIER
15_45716089_T/A/G	15:45716089	A	-	-	-	intergenic_variant	-	-	-	-	-	-	IMPACT=MODIFIER
15_45716113_C/G	15:45716113	G	-	-	-	intergenic_variant	-	-	-	-	-	-	IMPACT=MODIFIER
15_45716194_T/C	15:45716194	C	-	-	-	intergenic_variant	-	-	-	-	-	-	IMPACT=MODIFIER
15_45716260_C/T	15:45716260	T	-	-	-	intergenic_variant	-	-	-	-	-	-	IMPACT=MODIFIER
15_45716291_A/G	15:45716291	G	-	-	-	intergenic_variant	-	-	-	-	-	-	IMPACT=MODIFIER
15_45716306_G/A	15:45716306	A	-	-	-	intergenic_variant	-	-	-	-	-	-	IMPACT=MODIFIER
15_45716317_C/G	15:45716317	G	-	-	-	intergenic_variant	-	-	-	-	-	-	IMPACT=MODIFIER
15_45716337_C/T	15:45716337	T	-	-	-	intergenic_variant	-	-	-	-	-	-	IMPACT=MODIFIER
15_45716405_T/C	15:45716405	C	-	-	-	intergenic_variant	-	-	-	-	-	-	IMPACT=MODIFIER
15_45716446_C/T	15:45716446	T	-	-	-	intergenic_variant	-	-	-	-	-	-	IMPACT=MODIFIER
15_45716523_A/C	15:45716523	C	-	-	-	intergenic_variant	-	-	-	-	-	-	IMPACT=MODIFIER
15_45716600_T/G	15:45716600	G	-	-	-	intergenic_variant	-	-	-	-	-	-	IMPACT=MODIFIER
15_45716683_T/C	15:45716683	C	-	-	-	intergenic_variant	-	-	-	-	-	-	IMPACT=MODIFIER
15_45716713_T/C	15:45716713	C	-	-	-	intergenic_variant	-	-	-	-	-	-	IMPACT=MODIFIER
15_45716788_A/C	15:45716788	C	-	-	-	intergenic_variant	-	-	-	-	-	-	IMPACT=MODIFIER
15_45716854_G/C	15:45716854	C	-	-	-	intergenic_variant	-	-	-	-	-	-	IMPACT=MODIFIER
15_45716869_T/C	15:45716869	C	-	-	-	intergenic_variant	-	-	-	-	-	-	IMPACT=MODIFIER
15_45716905_A/C	15:45716905	C	-	-	-	intergenic_variant	-	-	-	-	-	-	IMPACT=MODIFIER
15_45716931_G/A	15:45716931	A	-	-	-	intergenic_variant	-	-	-	-	-	-	IMPACT=MODIFIER
15_45716972_G/C	15:45716972	C	-	-	-	intergenic_variant	-	-	-	-	-	-	IMPACT=MODIFIER
15_45716986_T/C	15:45716986	C	-	-	-	intergenic_variant	-	-	-	-	-	-	IMPACT=MODIFIER
15_45716992_A/C	15:45716992	C	-	-	-	intergenic_variant	-	-	-	-	-	-	IMPACT=MODIFIER
15_45717073_T/C	15:45717073	C	-	-	-	intergenic_variant	-	-	-	-	-	-	IMPACT=MODIFIER
15_45717119_C/T	15:45717119	T	-	-	-	intergenic_variant	-	-	-	-	-	-	IMPACT=MODIFIER
15_45717129_C/T	15:45717129	T	-	-	-	intergenic_variant	-	-	-	-	-	-	IMPACT=MODIFIER
15_45717144_G/T	15:45717144	T	-	-	-	intergenic_variant	-	-	-	-	-	-	IMPACT=MODIFIER
15_45717345_C/G	15:45717345	G	ENSBTAG00000055271	ENSBTAT00000073048	Transcript	upstream_gene_variant	-	-	-	-	-	-	IMPACT=MODIFIER;DISTANCE=4923;STRAND=1
15_45717350_C/T	15:45717350	T	ENSBTAG00000055271	ENSBTAT00000073048	Transcript	upstream_gene_variant	-	-	-	-	-	-	IMPACT=MODIFIER;DISTANCE=4918;STRAND=1
15_45717393_A/C	15:45717393	C	ENSBTAG00000055271	ENSBTAT00000073048	Transcript	upstream_gene_variant	-	-	-	-	-	-	IMPACT=MODIFIER;DISTANCE=4875;STRAND=1
15_45717473_G/A	15:45717473	A	ENSBTAG00000055271	ENSBTAT00000073048	Transcript	upstream_gene_variant	-	-	-	-	-	-	IMPACT=MODIFIER;DISTANCE=4795;STRAND=1
15_45717492_G/T	15:45717492	T	ENSBTAG00000055271	ENSBTAT00000073048	Transcript	upstream_gene_variant	-	-	-	-	-	-	IMPACT=MODIFIER;DISTANCE=4776;STRAND=1
15_45717514_A/G	15:45717514	G	ENSBTAG00000055271	ENSBTAT00000073048	Transcript	upstream_gene_variant	-	-	-	-	-	-	IMPACT=MODIFIER;DISTANCE=4754;STRAND=1
15_45717646_G/A	15:45717646	A	ENSBTAG00000055271	ENSBTAT00000073048	Transcript	upstream_gene_variant	-	-	-	-	-	-	IMPACT=MODIFIER;DISTANCE=4622;STRAND=1
15_45717751_C/T	15:45717751	T	ENSBTAG00000055271	ENSBTAT00000073048	Transcript	upstream_gene_variant	-	-	-	-	-	-	IMPACT=MODIFIER;DISTANCE=4517;STRAND=1
15_45717773_A/T	15:45717773	T	ENSBTAG00000055271	ENSBTAT00000073048	Transcript	upstream_gene_variant	-	-	-	-	-	-	IMPACT=MODIFIER;DISTANCE=4495;STRAND=1
15_45717779_A/T	15:45717779	T	ENSBTAG00000055271	ENSBTAT00000073048	Transcript	upstream_gene_variant	-	-	-	-	-	-	IMPACT=MODIFIER;DISTANCE=4489;STRAND=1
15_45717800_T/C	15:45717800	C	ENSBTAG00000055271	ENSBTAT00000073048	Transcript	upstream_gene_variant	-	-	-	-	-	-	IMPACT=MODIFIER;DISTANCE=4468;STRAND=1
15_45717820_G/A	15:45717820	A	ENSBTAG00000055271	ENSBTAT00000073048	Transcript	upstream_gene_variant	-	-	-	-	-	-	IMPACT=MODIFIER;DISTANCE=4448;STRAND=1
15_45717895_G/A	15:45717895	A	ENSBTAG00000055271	ENSBTAT00000073048	Transcript	upstream_gene_variant	-	-	-	-	-	-	IMPACT=MODIFIER;DISTANCE=4373;STRAND=1
15_45717959_T/C	15:45717959	C	ENSBTAG00000055271	ENSBTAT00000073048	Transcript	upstream_gene_variant	-	-	-	-	-	-	IMPACT=MODIFIER;DISTANCE=4309;STRAND=1
15_45718056_G/C	15:45718056	C	ENSBTAG00000055271	ENSBTAT00000073048	Transcript	upstream_gene_variant	-	-	-	-	-	-	IMPACT=MODIFIER;DISTANCE=4212;STRAND=1
15_45718063_G/A	15:45718063	A	ENSBTAG00000055271	ENSBTAT00000073048	Transcript	upstream_gene_variant	-	-	-	-	-	-	IMPACT=MODIFIER;DISTANCE=4205;STRAND=1
15_45718105_T/C	15:45718105	C	ENSBTAG00000055271	ENSBTAT00000073048	Transcript	upstream_gene_variant	-	-	-	-	-	-	IMPACT=MODIFIER;DISTANCE=4163;STRAND=1
15_45718155_T/C	15:45718155	C	ENSBTAG00000055271	ENSBTAT00000073048	Transcript	upstream_gene_variant	-	-	-	-	-	-	IMPACT=MODIFIER;DISTANCE=4113;STRAND=1
15_45718257_C/T	15:45718257	T	ENSBTAG00000055271	ENSBTAT00000073048	Transcript	upstream_gene_variant	-	-	-	-	-	-	IMPACT=MODIFIER;DISTANCE=4011;STRAND=1
15_45718344_G/C	15:45718344	C	ENSBTAG00000055271	ENSBTAT00000073048	Transcript	upstream_gene_variant	-	-	-	-	-	-	IMPACT=MODIFIER;DISTANCE=3924;STRAND=1
15_45718358_C/T	15:45718358	T	ENSBTAG00000055271	ENSBTAT00000073048	Transcript	upstream_gene_variant	-	-	-	-	-	-	IMPACT=MODIFIER;DISTANCE=3910;STRAND=1
15_45718398_G/T	15:45718398	T	ENSBTAG00000055271	ENSBTAT00000073048	Transcript	upstream_gene_variant	-	-	-	-	-	-	IMPACT=MODIFIER;DISTANCE=3870;STRAND=1
15_45718425_A/G	15:45718425	G	ENSBTAG00000055271	ENSBTAT00000073048	Transcript	upstream_gene_variant	-	-	-	-	-	-	IMPACT=MODIFIER;DISTANCE=3843;STRAND=1
15_45718539_C/T	15:45718539	T	ENSBTAG00000055271	ENSBTAT00000073048	Transcript	upstream_gene_variant	-	-	-	-	-	-	IMPACT=MODIFIER;DISTANCE=3729;STRAND=1
15_45718687_C/T	15:45718687	T	ENSBTAG00000055271	ENSBTAT00000073048	Transcript	upstream_gene_variant	-	-	-	-	-	-	IMPACT=MODIFIER;DISTANCE=3581;STRAND=1
15_45718689_C/A	15:45718689	A	ENSBTAG00000055271	ENSBTAT00000073048	Transcript	upstream_gene_variant	-	-	-	-	-	-	IMPACT=MODIFIER;DISTANCE=3579;STRAND=1
15_45718715_C/T	15:45718715	T	ENSBTAG00000055271	ENSBTAT00000073048	Transcript	upstream_gene_variant	-	-	-	-	-	-	IMPACT=MODIFIER;DISTANCE=3553;STRAND=1
15_45718779_C/T	15:45718779	T	ENSBTAG00000055271	ENSBTAT00000073048	Transcript	upstream_gene_variant	-	-	-	-	-	-	IMPACT=MODIFIER;DISTANCE=3489;STRAND=1
15_45718796_G/A	15:45718796	A	ENSBTAG00000055271	ENSBTAT00000073048	Transcript	upstream_gene_variant	-	-	-	-	-	-	IMPACT=MODIFIER;DISTANCE=3472;STRAND=1
15_45718826_A/G	15:45718826	G	ENSBTAG00000055271	ENSBTAT00000073048	Transcript	upstream_gene_variant	-	-	-	-	-	-	IMPACT=MODIFIER;DISTANCE=3442;STRAND=1
15_45718922_T/C	15:45718922	C	ENSBTAG00000055271	ENSBTAT00000073048	Transcript	upstream_gene_variant	-	-	-	-	-	-	IMPACT=MODIFIER;DISTANCE=3346;STRAND=1
15_45718936_C/T	15:45718936	T	ENSBTAG00000055271	ENSBTAT00000073048	Transcript	upstream_gene_variant	-	-	-	-	-	-	IMPACT=MODIFIER;DISTANCE=3332;STRAND=1
15_45719059_C/T	15:45719059	T	ENSBTAG00000055271	ENSBTAT00000073048	Transcript	upstream_gene_variant	-	-	-	-	-	-	IMPACT=MODIFIER;DISTANCE=3209;STRAND=1
15_45719150_A/G	15:45719150	G	ENSBTAG00000055271	ENSBTAT00000073048	Transcript	upstream_gene_variant	-	-	-	-	-	-	IMPACT=MODIFIER;DISTANCE=3118;STRAND=1
15_45719273_G/C	15:45719273	C	ENSBTAG00000055271	ENSBTAT00000073048	Transcript	upstream_gene_variant	-	-	-	-	-	-	IMPACT=MODIFIER;DISTANCE=2995;STRAND=1
15_45719515_A/C	15:45719515	C	ENSBTAG00000055271	ENSBTAT00000073048	Transcript	upstream_gene_variant	-	-	-	-	-	-	IMPACT=MODIFIER;DISTANCE=2753;STRAND=1
15_45719532_A/T	15:45719532	T	ENSBTAG00000055271	ENSBTAT00000073048	Transcript	upstream_gene_variant	-	-	-	-	-	-	IMPACT=MODIFIER;DISTANCE=2736;STRAND=1
15_45719566_A/G	15:45719566	G	ENSBTAG00000055271	ENSBTAT00000073048	Transcript	upstream_gene_variant	-	-	-	-	-	-	IMPACT=MODIFIER;DISTANCE=2702;STRAND=1
15_45719645_T/C	15:45719645	C	ENSBTAG00000055271	ENSBTAT00000073048	Transcript	upstream_gene_variant	-	-	-	-	-	-	IMPACT=MODIFIER;DISTANCE=2623;STRAND=1
15_45719996_G/A	15:45719996	A	ENSBTAG00000055271	ENSBTAT00000073048	Transcript	upstream_gene_variant	-	-	-	-	-	-	IMPACT=MODIFIER;DISTANCE=2272;STRAND=1
15_45720014_C/T	15:45720014	T	ENSBTAG00000055271	ENSBTAT00000073048	Transcript	upstream_gene_variant	-	-	-	-	-	-	IMPACT=MODIFIER;DISTANCE=2254;STRAND=1
15_45720036_C/G	15:45720036	G	ENSBTAG00000055271	ENSBTAT00000073048	Transcript	upstream_gene_variant	-	-	-	-	-	-	IMPACT=MODIFIER;DISTANCE=2232;STRAND=1
15_45720067_G/A	15:45720067	A	ENSBTAG00000055271	ENSBTAT00000073048	Transcript	upstream_gene_variant	-	-	-	-	-	-	IMPACT=MODIFIER;DISTANCE=2201;STRAND=1
15_45720089_A/C	15:45720089	C	ENSBTAG00000055271	ENSBTAT00000073048	Transcript	upstream_gene_variant	-	-	-	-	-	-	IMPACT=MODIFIER;DISTANCE=2179;STRAND=1
15_45720567_A/G	15:45720567	G	ENSBTAG00000055271	ENSBTAT00000073048	Transcript	upstream_gene_variant	-	-	-	-	-	-	IMPACT=MODIFIER;DISTANCE=1701;STRAND=1
15_45720679_G/A	15:45720679	A	ENSBTAG00000055271	ENSBTAT00000073048	Transcript	upstream_gene_variant	-	-	-	-	-	-	IMPACT=MODIFIER;DISTANCE=1589;STRAND=1
15_45720698_T/A	15:45720698	A	ENSBTAG00000055271	ENSBTAT00000073048	Transcript	upstream_gene_variant	-	-	-	-	-	-	IMPACT=MODIFIER;DISTANCE=1570;STRAND=1
15_45720699_A/T	15:45720699	T	ENSBTAG00000055271	ENSBTAT00000073048	Transcript	upstream_gene_variant	-	-	-	-	-	-	IMPACT=MODIFIER;DISTANCE=1569;STRAND=1
15_45720700_A/T	15:45720700	T	ENSBTAG00000055271	ENSBTAT00000073048	Transcript	upstream_gene_variant	-	-	-	-	-	-	IMPACT=MODIFIER;DISTANCE=1568;STRAND=1
15_45720714_T/A	15:45720714	A	ENSBTAG00000055271	ENSBTAT00000073048	Transcript	upstream_gene_variant	-	-	-	-	-	-	IMPACT=MODIFIER;DISTANCE=1554;STRAND=1
15_45720735_A/C	15:45720735	C	ENSBTAG00000055271	ENSBTAT00000073048	Transcript	upstream_gene_variant	-	-	-	-	-	-	IMPACT=MODIFIER;DISTANCE=1533;STRAND=1
15_45720750_T/C	15:45720750	C	ENSBTAG00000055271	ENSBTAT00000073048	Transcript	upstream_gene_variant	-	-	-	-	-	-	IMPACT=MODIFIER;DISTANCE=1518;STRAND=1
15_45720798_G/A	15:45720798	A	ENSBTAG00000055271	ENSBTAT00000073048	Transcript	upstream_gene_variant	-	-	-	-	-	-	IMPACT=MODIFIER;DISTANCE=1470;STRAND=1
15_45720846_C/T	15:45720846	T	ENSBTAG00000055271	ENSBTAT00000073048	Transcript	upstream_gene_variant	-	-	-	-	-	-	IMPACT=MODIFIER;DISTANCE=1422;STRAND=1
15_45720901_A/C	15:45720901	C	ENSBTAG00000055271	ENSBTAT00000073048	Transcript	upstream_gene_variant	-	-	-	-	-	-	IMPACT=MODIFIER;DISTANCE=1367;STRAND=1
15_45720987_G/C	15:45720987	C	ENSBTAG00000055271	ENSBTAT00000073048	Transcript	upstream_gene_variant	-	-	-	-	-	-	IMPACT=MODIFIER;DISTANCE=1281;STRAND=1
15_45721291_C/T	15:45721291	T	ENSBTAG00000055271	ENSBTAT00000073048	Transcript	upstream_gene_variant	-	-	-	-	-	-	IMPACT=MODIFIER;DISTANCE=977;STRAND=1
15_45721336_T/C	15:45721336	C	ENSBTAG00000055271	ENSBTAT00000073048	Transcript	upstream_gene_variant	-	-	-	-	-	-	IMPACT=MODIFIER;DISTANCE=932;STRAND=1
15_45721478_C/T	15:45721478	T	ENSBTAG00000055271	ENSBTAT00000073048	Transcript	upstream_gene_variant	-	-	-	-	-	-	IMPACT=MODIFIER;DISTANCE=790;STRAND=1
15_45721540_G/C	15:45721540	C	ENSBTAG00000055271	ENSBTAT00000073048	Transcript	upstream_gene_variant	-	-	-	-	-	-	IMPACT=MODIFIER;DISTANCE=728;STRAND=1
15_45721611_C/G	15:45721611	G	ENSBTAG00000055271	ENSBTAT00000073048	Transcript	upstream_gene_variant	-	-	-	-	-	-	IMPACT=MODIFIER;DISTANCE=657;STRAND=1
15_45721616_C/A	15:45721616	A	ENSBTAG00000055271	ENSBTAT00000073048	Transcript	upstream_gene_variant	-	-	-	-	-	-	IMPACT=MODIFIER;DISTANCE=652;STRAND=1
15_45721645_G/T	15:45721645	T	ENSBTAG00000055271	ENSBTAT00000073048	Transcript	upstream_gene_variant	-	-	-	-	-	-	IMPACT=MODIFIER;DISTANCE=623;STRAND=1
15_45721655_G/C	15:45721655	C	ENSBTAG00000055271	ENSBTAT00000073048	Transcript	upstream_gene_variant	-	-	-	-	-	-	IMPACT=MODIFIER;DISTANCE=613;STRAND=1
15_45721707_T/C	15:45721707	C	ENSBTAG00000055271	ENSBTAT00000073048	Transcript	upstream_gene_variant	-	-	-	-	-	-	IMPACT=MODIFIER;DISTANCE=561;STRAND=1
15_45721755_C/T	15:45721755	T	ENSBTAG00000055271	ENSBTAT00000073048	Transcript	upstream_gene_variant	-	-	-	-	-	-	IMPACT=MODIFIER;DISTANCE=513;STRAND=1
15_45721794_C/G	15:45721794	G	ENSBTAG00000055271	ENSBTAT00000073048	Transcript	upstream_gene_variant	-	-	-	-	-	-	IMPACT=MODIFIER;DISTANCE=474;STRAND=1
15_45721826_G/A	15:45721826	A	ENSBTAG00000055271	ENSBTAT00000073048	Transcript	upstream_gene_variant	-	-	-	-	-	-	IMPACT=MODIFIER;DISTANCE=442;STRAND=1
15_45721828_C/G	15:45721828	G	ENSBTAG00000055271	ENSBTAT00000073048	Transcript	upstream_gene_variant	-	-	-	-	-	-	IMPACT=MODIFIER;DISTANCE=440;STRAND=1
15_45721928_C/A	15:45721928	A	ENSBTAG00000055271	ENSBTAT00000073048	Transcript	upstream_gene_variant	-	-	-	-	-	-	IMPACT=MODIFIER;DISTANCE=340;STRAND=1
15_45721944_G/C	15:45721944	C	ENSBTAG00000055271	ENSBTAT00000073048	Transcript	upstream_gene_variant	-	-	-	-	-	-	IMPACT=MODIFIER;DISTANCE=324;STRAND=1
15_45721980_G/A	15:45721980	A	ENSBTAG00000055271	ENSBTAT00000073048	Transcript	upstream_gene_variant	-	-	-	-	-	-	IMPACT=MODIFIER;DISTANCE=288;STRAND=1
15_45721995_A/G	15:45721995	G	ENSBTAG00000055271	ENSBTAT00000073048	Transcript	upstream_gene_variant	-	-	-	-	-	-	IMPACT=MODIFIER;DISTANCE=273;STRAND=1
15_45722038_T/C	15:45722038	C	ENSBTAG00000055271	ENSBTAT00000073048	Transcript	upstream_gene_variant	-	-	-	-	-	-	IMPACT=MODIFIER;DISTANCE=230;STRAND=1
15_45722078_CT/*/AT	15:45722078-45722079	AT	ENSBTAG00000055271	ENSBTAT00000073048	Transcript	upstream_gene_variant	-	-	-	-	-	-	IMPACT=MODIFIER;DISTANCE=189;STRAND=1
15_45722196_A/G/*	15:45722196	G	ENSBTAG00000055271	ENSBTAT00000073048	Transcript	upstream_gene_variant	-	-	-	-	-	-	IMPACT=MODIFIER;DISTANCE=72;STRAND=1
15_45722314_G/A	15:45722314	A	ENSBTAG00000055271	ENSBTAT00000073048	Transcript	non_coding_transcript_exon_variant	47	-	-	-	-	-	IMPACT=MODIFIER;STRAND=1;HGVSc=ENSBTAT00000073048.1:n.47G>A
15_45722319_T/C	15:45722319	C	ENSBTAG00000055271	ENSBTAT00000073048	Transcript	non_coding_transcript_exon_variant	52	-	-	-	-	-	IMPACT=MODIFIER;STRAND=1;HGVSc=ENSBTAT00000073048.1:n.52T>C
15_45722330_A/G	15:45722330	G	ENSBTAG00000055271	ENSBTAT00000073048	Transcript	non_coding_transcript_exon_variant	63	-	-	-	-	-	IMPACT=MODIFIER;STRAND=1;HGVSc=ENSBTAT00000073048.1:n.63A>G
15_45722345_C/T	15:45722345	T	ENSBTAG00000055271	ENSBTAT00000073048	Transcript	non_coding_transcript_exon_variant	78	-	-	-	-	-	IMPACT=MODIFIER;STRAND=1;HGVSc=ENSBTAT00000073048.1:n.78C>T
15_45722346_A/G	15:45722346	G	ENSBTAG00000055271	ENSBTAT00000073048	Transcript	non_coding_transcript_exon_variant	79	-	-	-	-	-	IMPACT=MODIFIER;STRAND=1;HGVSc=ENSBTAT00000073048.1:n.79A>G
15_45722363_T/C	15:45722363	C	ENSBTAG00000055271	ENSBTAT00000073048	Transcript	non_coding_transcript_exon_variant	96	-	-	-	-	-	IMPACT=MODIFIER;STRAND=1;HGVSc=ENSBTAT00000073048.1:n.96T>C
15_45722374_C/T	15:45722374	T	ENSBTAG00000055271	ENSBTAT00000073048	Transcript	non_coding_transcript_exon_variant	107	-	-	-	-	-	IMPACT=MODIFIER;STRAND=1;HGVSc=ENSBTAT00000073048.1:n.107C>T
15_45722468_A/G/*	15:45722468	G	ENSBTAG00000055271	ENSBTAT00000073048	Transcript	non_coding_transcript_exon_variant	201	-	-	-	-	-	IMPACT=MODIFIER;STRAND=1;HGVSc=ENSBTAT00000073048.1:n.201A>G
15_45722521_T/A	15:45722521	A	ENSBTAG00000055271	ENSBTAT00000073048	Transcript	splice_region_variant,non_coding_transcript_exon_variant	254	-	-	-	-	-	IMPACT=LOW;STRAND=1;HGVSc=ENSBTAT00000073048.1:n.254T>A
15_45722526_A/G	15:45722526	G	ENSBTAG00000055271	ENSBTAT00000073048	Transcript	splice_region_variant,intron_variant,non_coding_transcript_variant	-	-	-	-	-	-	IMPACT=LOW;STRAND=1;HGVSc=ENSBTAT00000073048.1:n.256+3A>G
15_45722551_A/C	15:45722551	C	ENSBTAG00000055271	ENSBTAT00000073048	Transcript	intron_variant,non_coding_transcript_variant	-	-	-	-	-	-	IMPACT=MODIFIER;STRAND=1;HGVSc=ENSBTAT00000073048.1:n.256+28A>C
15_45722678_C/G	15:45722678	G	ENSBTAG00000055271	ENSBTAT00000073048	Transcript	intron_variant,non_coding_transcript_variant	-	-	-	-	-	-	IMPACT=MODIFIER;STRAND=1;HGVSc=ENSBTAT00000073048.1:n.256+155C>G
15_45722685_G/A	15:45722685	A	ENSBTAG00000055271	ENSBTAT00000073048	Transcript	intron_variant,non_coding_transcript_variant	-	-	-	-	-	-	IMPACT=MODIFIER;STRAND=1;HGVSc=ENSBTAT00000073048.1:n.256+162G>A
15_45722765_C/T	15:45722765	T	ENSBTAG00000055271	ENSBTAT00000073048	Transcript	intron_variant,non_coding_transcript_variant	-	-	-	-	-	-	IMPACT=MODIFIER;STRAND=1;HGVSc=ENSBTAT00000073048.1:n.257-105C>T
15_45722789_A/G	15:45722789	G	ENSBTAG00000055271	ENSBTAT00000073048	Transcript	intron_variant,non_coding_transcript_variant	-	-	-	-	-	-	IMPACT=MODIFIER;STRAND=1;HGVSc=ENSBTAT00000073048.1:n.257-81A>G
15_45722983_A/G	15:45722983	G	ENSBTAG00000055271	ENSBTAT00000073048	Transcript	non_coding_transcript_exon_variant	370	-	-	-	-	-	IMPACT=MODIFIER;STRAND=1;HGVSc=ENSBTAT00000073048.1:n.370A>G
15_45723034_T/C	15:45723034	C	ENSBTAG00000055271	ENSBTAT00000073048	Transcript	non_coding_transcript_exon_variant	421	-	-	-	-	-	IMPACT=MODIFIER;STRAND=1;HGVSc=ENSBTAT00000073048.1:n.421T>C
15_45723110_T/A	15:45723110	A	ENSBTAG00000055271	ENSBTAT00000073048	Transcript	non_coding_transcript_exon_variant	497	-	-	-	-	-	IMPACT=MODIFIER;STRAND=1;HGVSc=ENSBTAT00000073048.1:n.497T>A
15_45723139_C/T	15:45723139	T	ENSBTAG00000055271	ENSBTAT00000073048	Transcript	non_coding_transcript_exon_variant	526	-	-	-	-	-	IMPACT=MODIFIER;STRAND=1;HGVSc=ENSBTAT00000073048.1:n.526C>T
15_45723223_G/A	15:45723223	A	ENSBTAG00000055271	ENSBTAT00000073048	Transcript	non_coding_transcript_exon_variant	610	-	-	-	-	-	IMPACT=MODIFIER;STRAND=1;HGVSc=ENSBTAT00000073048.1:n.610G>A
15_45723231_G/T	15:45723231	T	ENSBTAG00000055271	ENSBTAT00000073048	Transcript	non_coding_transcript_exon_variant	618	-	-	-	-	-	IMPACT=MODIFIER;STRAND=1;HGVSc=ENSBTAT00000073048.1:n.618G>T
15_45723314_A/G	15:45723314	G	ENSBTAG00000055271	ENSBTAT00000073048	Transcript	non_coding_transcript_exon_variant	701	-	-	-	-	-	IMPACT=MODIFIER;STRAND=1;HGVSc=ENSBTAT00000073048.1:n.701A>G
15_45723365_C/G	15:45723365	G	ENSBTAG00000055271	ENSBTAT00000073048	Transcript	non_coding_transcript_exon_variant	752	-	-	-	-	-	IMPACT=MODIFIER;STRAND=1;HGVSc=ENSBTAT00000073048.1:n.752C>G
15_45723447_C/T	15:45723447	T	ENSBTAG00000055271	ENSBTAT00000073048	Transcript	non_coding_transcript_exon_variant	834	-	-	-	-	-	IMPACT=MODIFIER;STRAND=1;HGVSc=ENSBTAT00000073048.1:n.834C>T
15_45723462_A/G	15:45723462	G	ENSBTAG00000055271	ENSBTAT00000073048	Transcript	non_coding_transcript_exon_variant	849	-	-	-	-	-	IMPACT=MODIFIER;STRAND=1;HGVSc=ENSBTAT00000073048.1:n.849A>G
15_45723463_T/C	15:45723463	C	ENSBTAG00000055271	ENSBTAT00000073048	Transcript	non_coding_transcript_exon_variant	850	-	-	-	-	-	IMPACT=MODIFIER;STRAND=1;HGVSc=ENSBTAT00000073048.1:n.850T>C
15_45723503_T/G	15:45723503	G	ENSBTAG00000055271	ENSBTAT00000073048	Transcript	non_coding_transcript_exon_variant	890	-	-	-	-	-	IMPACT=MODIFIER;STRAND=1;HGVSc=ENSBTAT00000073048.1:n.890T>G
15_45723516_C/G	15:45723516	G	ENSBTAG00000055271	ENSBTAT00000073048	Transcript	non_coding_transcript_exon_variant	903	-	-	-	-	-	IMPACT=MODIFIER;STRAND=1;HGVSc=ENSBTAT00000073048.1:n.903C>G
15_45723554_A/C	15:45723554	C	ENSBTAG00000055271	ENSBTAT00000073048	Transcript	non_coding_transcript_exon_variant	941	-	-	-	-	-	IMPACT=MODIFIER;STRAND=1;HGVSc=ENSBTAT00000073048.1:n.941A>C
15_45723603_C/T	15:45723603	T	ENSBTAG00000055271	ENSBTAT00000073048	Transcript	non_coding_transcript_exon_variant	990	-	-	-	-	-	IMPACT=MODIFIER;STRAND=1;HGVSc=ENSBTAT00000073048.1:n.990C>T
15_45723654_T/G	15:45723654	G	ENSBTAG00000055271	ENSBTAT00000073048	Transcript	downstream_gene_variant	-	-	-	-	-	-	IMPACT=MODIFIER;DISTANCE=6;STRAND=1
15_45723663_T/C	15:45723663	C	ENSBTAG00000055271	ENSBTAT00000073048	Transcript	downstream_gene_variant	-	-	-	-	-	-	IMPACT=MODIFIER;DISTANCE=15;STRAND=1
15_45723683_A/T	15:45723683	T	ENSBTAG00000055271	ENSBTAT00000073048	Transcript	downstream_gene_variant	-	-	-	-	-	-	IMPACT=MODIFIER;DISTANCE=35;STRAND=1
15_45723701_T/C	15:45723701	C	ENSBTAG00000055271	ENSBTAT00000073048	Transcript	downstream_gene_variant	-	-	-	-	-	-	IMPACT=MODIFIER;DISTANCE=53;STRAND=1
15_45723709_C/G	15:45723709	G	ENSBTAG00000055271	ENSBTAT00000073048	Transcript	downstream_gene_variant	-	-	-	-	-	-	IMPACT=MODIFIER;DISTANCE=61;STRAND=1
15_45723725_T/A	15:45723725	A	ENSBTAG00000055271	ENSBTAT00000073048	Transcript	downstream_gene_variant	-	-	-	-	-	-	IMPACT=MODIFIER;DISTANCE=77;STRAND=1
15_45723783_C/T	15:45723783	T	ENSBTAG00000055271	ENSBTAT00000073048	Transcript	downstream_gene_variant	-	-	-	-	-	-	IMPACT=MODIFIER;DISTANCE=135;STRAND=1
15_45723793_C/G	15:45723793	G	ENSBTAG00000055271	ENSBTAT00000073048	Transcript	downstream_gene_variant	-	-	-	-	-	-	IMPACT=MODIFIER;DISTANCE=145;STRAND=1
15_45723796_T/G	15:45723796	G	ENSBTAG00000055271	ENSBTAT00000073048	Transcript	downstream_gene_variant	-	-	-	-	-	-	IMPACT=MODIFIER;DISTANCE=148;STRAND=1
15_45723801_A/G	15:45723801	G	ENSBTAG00000055271	ENSBTAT00000073048	Transcript	downstream_gene_variant	-	-	-	-	-	-	IMPACT=MODIFIER;DISTANCE=153;STRAND=1
15_45723802_A/G	15:45723802	G	ENSBTAG00000055271	ENSBTAT00000073048	Transcript	downstream_gene_variant	-	-	-	-	-	-	IMPACT=MODIFIER;DISTANCE=154;STRAND=1
15_45723856_C/T	15:45723856	T	ENSBTAG00000055271	ENSBTAT00000073048	Transcript	downstream_gene_variant	-	-	-	-	-	-	IMPACT=MODIFIER;DISTANCE=208;STRAND=1
15_45723864_A/G	15:45723864	G	ENSBTAG00000055271	ENSBTAT00000073048	Transcript	downstream_gene_variant	-	-	-	-	-	-	IMPACT=MODIFIER;DISTANCE=216;STRAND=1
15_45724139_A/C	15:45724139	C	ENSBTAG00000055271	ENSBTAT00000073048	Transcript	downstream_gene_variant	-	-	-	-	-	-	IMPACT=MODIFIER;DISTANCE=491;STRAND=1
15_45724246_G/A/C	15:45724246	A	ENSBTAG00000055271	ENSBTAT00000073048	Transcript	downstream_gene_variant	-	-	-	-	-	-	IMPACT=MODIFIER;DISTANCE=598;STRAND=1
15_45724259_A/G	15:45724259	G	ENSBTAG00000055271	ENSBTAT00000073048	Transcript	downstream_gene_variant	-	-	-	-	-	-	IMPACT=MODIFIER;DISTANCE=611;STRAND=1
15_45724294_C/T	15:45724294	T	ENSBTAG00000055271	ENSBTAT00000073048	Transcript	downstream_gene_variant	-	-	-	-	-	-	IMPACT=MODIFIER;DISTANCE=646;STRAND=1
15_45724309_A/G	15:45724309	G	ENSBTAG00000055271	ENSBTAT00000073048	Transcript	downstream_gene_variant	-	-	-	-	-	-	IMPACT=MODIFIER;DISTANCE=661;STRAND=1
15_45724319_G/A	15:45724319	A	ENSBTAG00000055271	ENSBTAT00000073048	Transcript	downstream_gene_variant	-	-	-	-	-	-	IMPACT=MODIFIER;DISTANCE=671;STRAND=1
15_45724338_A/G	15:45724338	G	ENSBTAG00000055271	ENSBTAT00000073048	Transcript	downstream_gene_variant	-	-	-	-	-	-	IMPACT=MODIFIER;DISTANCE=690;STRAND=1
15_45724358_C/G	15:45724358	G	ENSBTAG00000055271	ENSBTAT00000073048	Transcript	downstream_gene_variant	-	-	-	-	-	-	IMPACT=MODIFIER;DISTANCE=710;STRAND=1
15_45724359_C/T	15:45724359	T	ENSBTAG00000055271	ENSBTAT00000073048	Transcript	downstream_gene_variant	-	-	-	-	-	-	IMPACT=MODIFIER;DISTANCE=711;STRAND=1
15_45724393_T/C	15:45724393	C	ENSBTAG00000055271	ENSBTAT00000073048	Transcript	downstream_gene_variant	-	-	-	-	-	-	IMPACT=MODIFIER;DISTANCE=745;STRAND=1
15_45724406_G/A	15:45724406	A	ENSBTAG00000055271	ENSBTAT00000073048	Transcript	downstream_gene_variant	-	-	-	-	-	-	IMPACT=MODIFIER;DISTANCE=758;STRAND=1
15_45724432_C/T	15:45724432	T	ENSBTAG00000055271	ENSBTAT00000073048	Transcript	downstream_gene_variant	-	-	-	-	-	-	IMPACT=MODIFIER;DISTANCE=784;STRAND=1
15_45724487_T/C	15:45724487	C	ENSBTAG00000055271	ENSBTAT00000073048	Transcript	downstream_gene_variant	-	-	-	-	-	-	IMPACT=MODIFIER;DISTANCE=839;STRAND=1
15_45724531_A/G	15:45724531	G	ENSBTAG00000055271	ENSBTAT00000073048	Transcript	downstream_gene_variant	-	-	-	-	-	-	IMPACT=MODIFIER;DISTANCE=883;STRAND=1
15_45724540_C/G	15:45724540	G	ENSBTAG00000055271	ENSBTAT00000073048	Transcript	downstream_gene_variant	-	-	-	-	-	-	IMPACT=MODIFIER;DISTANCE=892;STRAND=1
15_45724556_G/A	15:45724556	A	ENSBTAG00000055271	ENSBTAT00000073048	Transcript	downstream_gene_variant	-	-	-	-	-	-	IMPACT=MODIFIER;DISTANCE=908;STRAND=1
15_45724597_C/T	15:45724597	T	ENSBTAG00000055271	ENSBTAT00000073048	Transcript	downstream_gene_variant	-	-	-	-	-	-	IMPACT=MODIFIER;DISTANCE=949;STRAND=1
15_45724679_A/G	15:45724679	G	ENSBTAG00000055271	ENSBTAT00000073048	Transcript	downstream_gene_variant	-	-	-	-	-	-	IMPACT=MODIFIER;DISTANCE=1031;STRAND=1
15_45724760_A/G	15:45724760	G	ENSBTAG00000055271	ENSBTAT00000073048	Transcript	downstream_gene_variant	-	-	-	-	-	-	IMPACT=MODIFIER;DISTANCE=1112;STRAND=1
15_45724815_T/C	15:45724815	C	ENSBTAG00000055271	ENSBTAT00000073048	Transcript	downstream_gene_variant	-	-	-	-	-	-	IMPACT=MODIFIER;DISTANCE=1167;STRAND=1
15_45724827_G/T	15:45724827	T	ENSBTAG00000055271	ENSBTAT00000073048	Transcript	downstream_gene_variant	-	-	-	-	-	-	IMPACT=MODIFIER;DISTANCE=1179;STRAND=1
15_45724909_T/A	15:45724909	A	ENSBTAG00000055271	ENSBTAT00000073048	Transcript	downstream_gene_variant	-	-	-	-	-	-	IMPACT=MODIFIER;DISTANCE=1261;STRAND=1
15_45725003_T/C	15:45725003	C	ENSBTAG00000055271	ENSBTAT00000073048	Transcript	downstream_gene_variant	-	-	-	-	-	-	IMPACT=MODIFIER;DISTANCE=1355;STRAND=1
15_45725038_C/T	15:45725038	T	ENSBTAG00000055271	ENSBTAT00000073048	Transcript	downstream_gene_variant	-	-	-	-	-	-	IMPACT=MODIFIER;DISTANCE=1390;STRAND=1
15_45725071_T/G	15:45725071	G	ENSBTAG00000055271	ENSBTAT00000073048	Transcript	downstream_gene_variant	-	-	-	-	-	-	IMPACT=MODIFIER;DISTANCE=1423;STRAND=1
15_45725200_C/G	15:45725200	G	ENSBTAG00000055271	ENSBTAT00000073048	Transcript	downstream_gene_variant	-	-	-	-	-	-	IMPACT=MODIFIER;DISTANCE=1552;STRAND=1
15_45725228_T/C	15:45725228	C	ENSBTAG00000055271	ENSBTAT00000073048	Transcript	downstream_gene_variant	-	-	-	-	-	-	IMPACT=MODIFIER;DISTANCE=1580;STRAND=1
15_45725290_C/T	15:45725290	T	ENSBTAG00000055271	ENSBTAT00000073048	Transcript	downstream_gene_variant	-	-	-	-	-	-	IMPACT=MODIFIER;DISTANCE=1642;STRAND=1
15_45725321_G/A	15:45725321	A	ENSBTAG00000055271	ENSBTAT00000073048	Transcript	downstream_gene_variant	-	-	-	-	-	-	IMPACT=MODIFIER;DISTANCE=1673;STRAND=1
15_45725396_G/A	15:45725396	A	ENSBTAG00000055271	ENSBTAT00000073048	Transcript	downstream_gene_variant	-	-	-	-	-	-	IMPACT=MODIFIER;DISTANCE=1748;STRAND=1
15_45725491_A/G	15:45725491	G	ENSBTAG00000055271	ENSBTAT00000073048	Transcript	downstream_gene_variant	-	-	-	-	-	-	IMPACT=MODIFIER;DISTANCE=1843;STRAND=1
15_45725610_C/T	15:45725610	T	ENSBTAG00000055271	ENSBTAT00000073048	Transcript	downstream_gene_variant	-	-	-	-	-	-	IMPACT=MODIFIER;DISTANCE=1962;STRAND=1
15_45725682_T/C	15:45725682	C	ENSBTAG00000055271	ENSBTAT00000073048	Transcript	downstream_gene_variant	-	-	-	-	-	-	IMPACT=MODIFIER;DISTANCE=2034;STRAND=1
15_45725706_C/T	15:45725706	T	ENSBTAG00000055271	ENSBTAT00000073048	Transcript	downstream_gene_variant	-	-	-	-	-	-	IMPACT=MODIFIER;DISTANCE=2058;STRAND=1
15_45725709_A/G	15:45725709	G	ENSBTAG00000055271	ENSBTAT00000073048	Transcript	downstream_gene_variant	-	-	-	-	-	-	IMPACT=MODIFIER;DISTANCE=2061;STRAND=1
15_45725714_T/C/TTG	15:45725714	C	ENSBTAG00000055271	ENSBTAT00000073048	Transcript	downstream_gene_variant	-	-	-	-	-	-	IMPACT=MODIFIER;DISTANCE=2066;STRAND=1
15_45725760_G/A	15:45725760	A	ENSBTAG00000055271	ENSBTAT00000073048	Transcript	downstream_gene_variant	-	-	-	-	-	-	IMPACT=MODIFIER;DISTANCE=2112;STRAND=1
15_45725809_G/A	15:45725809	A	ENSBTAG00000055271	ENSBTAT00000073048	Transcript	downstream_gene_variant	-	-	-	-	-	-	IMPACT=MODIFIER;DISTANCE=2161;STRAND=1
15_45725855_T/C	15:45725855	C	ENSBTAG00000055271	ENSBTAT00000073048	Transcript	downstream_gene_variant	-	-	-	-	-	-	IMPACT=MODIFIER;DISTANCE=2207;STRAND=1
15_45726004_A/C	15:45726004	C	ENSBTAG00000055271	ENSBTAT00000073048	Transcript	downstream_gene_variant	-	-	-	-	-	-	IMPACT=MODIFIER;DISTANCE=2356;STRAND=1
15_45726077_A/G	15:45726077	G	ENSBTAG00000055271	ENSBTAT00000073048	Transcript	downstream_gene_variant	-	-	-	-	-	-	IMPACT=MODIFIER;DISTANCE=2429;STRAND=1
15_45726091_C/G	15:45726091	G	ENSBTAG00000055271	ENSBTAT00000073048	Transcript	downstream_gene_variant	-	-	-	-	-	-	IMPACT=MODIFIER;DISTANCE=2443;STRAND=1
15_45726099_T/C	15:45726099	C	ENSBTAG00000055271	ENSBTAT00000073048	Transcript	downstream_gene_variant	-	-	-	-	-	-	IMPACT=MODIFIER;DISTANCE=2451;STRAND=1
15_45726186_T/C	15:45726186	C	ENSBTAG00000055271	ENSBTAT00000073048	Transcript	downstream_gene_variant	-	-	-	-	-	-	IMPACT=MODIFIER;DISTANCE=2538;STRAND=1
15_45726191_A/G	15:45726191	G	ENSBTAG00000055271	ENSBTAT00000073048	Transcript	downstream_gene_variant	-	-	-	-	-	-	IMPACT=MODIFIER;DISTANCE=2543;STRAND=1
15_45726197_A/G	15:45726197	G	ENSBTAG00000055271	ENSBTAT00000073048	Transcript	downstream_gene_variant	-	-	-	-	-	-	IMPACT=MODIFIER;DISTANCE=2549;STRAND=1
15_45726202_A/G	15:45726202	G	ENSBTAG00000055271	ENSBTAT00000073048	Transcript	downstream_gene_variant	-	-	-	-	-	-	IMPACT=MODIFIER;DISTANCE=2554;STRAND=1
15_45726236_G/A	15:45726236	A	ENSBTAG00000055271	ENSBTAT00000073048	Transcript	downstream_gene_variant	-	-	-	-	-	-	IMPACT=MODIFIER;DISTANCE=2588;STRAND=1
15_45726279_A/C	15:45726279	C	ENSBTAG00000055271	ENSBTAT00000073048	Transcript	downstream_gene_variant	-	-	-	-	-	-	IMPACT=MODIFIER;DISTANCE=2631;STRAND=1
15_45726297_C/T	15:45726297	T	ENSBTAG00000055271	ENSBTAT00000073048	Transcript	downstream_gene_variant	-	-	-	-	-	-	IMPACT=MODIFIER;DISTANCE=2649;STRAND=1
15_45726369_C/T/G	15:45726369	T	ENSBTAG00000055271	ENSBTAT00000073048	Transcript	downstream_gene_variant	-	-	-	-	-	-	IMPACT=MODIFIER;DISTANCE=2721;STRAND=1
15_45726377_A/G	15:45726377	G	ENSBTAG00000055271	ENSBTAT00000073048	Transcript	downstream_gene_variant	-	-	-	-	-	-	IMPACT=MODIFIER;DISTANCE=2729;STRAND=1
15_45726393_A/G	15:45726393	G	ENSBTAG00000055271	ENSBTAT00000073048	Transcript	downstream_gene_variant	-	-	-	-	-	-	IMPACT=MODIFIER;DISTANCE=2745;STRAND=1
15_45726452_T/C	15:45726452	C	ENSBTAG00000055271	ENSBTAT00000073048	Transcript	downstream_gene_variant	-	-	-	-	-	-	IMPACT=MODIFIER;DISTANCE=2804;STRAND=1
15_45726457_C/T	15:45726457	T	ENSBTAG00000055271	ENSBTAT00000073048	Transcript	downstream_gene_variant	-	-	-	-	-	-	IMPACT=MODIFIER;DISTANCE=2809;STRAND=1
15_45726515_T/C	15:45726515	C	ENSBTAG00000055271	ENSBTAT00000073048	Transcript	downstream_gene_variant	-	-	-	-	-	-	IMPACT=MODIFIER;DISTANCE=2867;STRAND=1
15_45726539_G/A	15:45726539	A	ENSBTAG00000055271	ENSBTAT00000073048	Transcript	downstream_gene_variant	-	-	-	-	-	-	IMPACT=MODIFIER;DISTANCE=2891;STRAND=1
15_45726554_A/C	15:45726554	C	ENSBTAG00000055271	ENSBTAT00000073048	Transcript	downstream_gene_variant	-	-	-	-	-	-	IMPACT=MODIFIER;DISTANCE=2906;STRAND=1
15_45726638_A/G	15:45726638	G	ENSBTAG00000055271	ENSBTAT00000073048	Transcript	downstream_gene_variant	-	-	-	-	-	-	IMPACT=MODIFIER;DISTANCE=2990;STRAND=1
15_45726700_A/C	15:45726700	C	ENSBTAG00000055271	ENSBTAT00000073048	Transcript	downstream_gene_variant	-	-	-	-	-	-	IMPACT=MODIFIER;DISTANCE=3052;STRAND=1
15_45726707_A/C	15:45726707	C	ENSBTAG00000055271	ENSBTAT00000073048	Transcript	downstream_gene_variant	-	-	-	-	-	-	IMPACT=MODIFIER;DISTANCE=3059;STRAND=1
15_45726714_A/G	15:45726714	G	ENSBTAG00000055271	ENSBTAT00000073048	Transcript	downstream_gene_variant	-	-	-	-	-	-	IMPACT=MODIFIER;DISTANCE=3066;STRAND=1
15_45726741_G/A	15:45726741	A	ENSBTAG00000055271	ENSBTAT00000073048	Transcript	downstream_gene_variant	-	-	-	-	-	-	IMPACT=MODIFIER;DISTANCE=3093;STRAND=1
15_45726752_C/A	15:45726752	A	ENSBTAG00000055271	ENSBTAT00000073048	Transcript	downstream_gene_variant	-	-	-	-	-	-	IMPACT=MODIFIER;DISTANCE=3104;STRAND=1
15_45726780_C/A	15:45726780	A	ENSBTAG00000055271	ENSBTAT00000073048	Transcript	downstream_gene_variant	-	-	-	-	-	-	IMPACT=MODIFIER;DISTANCE=3132;STRAND=1
15_45726881_C/T	15:45726881	T	ENSBTAG00000055271	ENSBTAT00000073048	Transcript	downstream_gene_variant	-	-	-	-	-	-	IMPACT=MODIFIER;DISTANCE=3233;STRAND=1
15_45726895_C/A	15:45726895	A	ENSBTAG00000055271	ENSBTAT00000073048	Transcript	downstream_gene_variant	-	-	-	-	-	-	IMPACT=MODIFIER;DISTANCE=3247;STRAND=1
15_45726907_G/A	15:45726907	A	ENSBTAG00000055271	ENSBTAT00000073048	Transcript	downstream_gene_variant	-	-	-	-	-	-	IMPACT=MODIFIER;DISTANCE=3259;STRAND=1
15_45726961_C/T	15:45726961	T	ENSBTAG00000055271	ENSBTAT00000073048	Transcript	downstream_gene_variant	-	-	-	-	-	-	IMPACT=MODIFIER;DISTANCE=3313;STRAND=1
15_45726968_G/A	15:45726968	A	ENSBTAG00000055271	ENSBTAT00000073048	Transcript	downstream_gene_variant	-	-	-	-	-	-	IMPACT=MODIFIER;DISTANCE=3320;STRAND=1
15_45727142_C/T	15:45727142	T	ENSBTAG00000055271	ENSBTAT00000073048	Transcript	downstream_gene_variant	-	-	-	-	-	-	IMPACT=MODIFIER;DISTANCE=3494;STRAND=1
15_45727168_G/A	15:45727168	A	ENSBTAG00000055271	ENSBTAT00000073048	Transcript	downstream_gene_variant	-	-	-	-	-	-	IMPACT=MODIFIER;DISTANCE=3520;STRAND=1
15_45727169_G/A	15:45727169	A	ENSBTAG00000055271	ENSBTAT00000073048	Transcript	downstream_gene_variant	-	-	-	-	-	-	IMPACT=MODIFIER;DISTANCE=3521;STRAND=1
15_45727180_G/T	15:45727180	T	ENSBTAG00000055271	ENSBTAT00000073048	Transcript	downstream_gene_variant	-	-	-	-	-	-	IMPACT=MODIFIER;DISTANCE=3532;STRAND=1
15_45727230_A/G	15:45727230	G	ENSBTAG00000055271	ENSBTAT00000073048	Transcript	downstream_gene_variant	-	-	-	-	-	-	IMPACT=MODIFIER;DISTANCE=3582;STRAND=1
15_45727280_A/G	15:45727280	G	ENSBTAG00000055271	ENSBTAT00000073048	Transcript	downstream_gene_variant	-	-	-	-	-	-	IMPACT=MODIFIER;DISTANCE=3632;STRAND=1
15_45727321_G/T	15:45727321	T	ENSBTAG00000055271	ENSBTAT00000073048	Transcript	downstream_gene_variant	-	-	-	-	-	-	IMPACT=MODIFIER;DISTANCE=3673;STRAND=1
15_45727322_T/C	15:45727322	C	ENSBTAG00000055271	ENSBTAT00000073048	Transcript	downstream_gene_variant	-	-	-	-	-	-	IMPACT=MODIFIER;DISTANCE=3674;STRAND=1
15_45727325_C/T/CAT	15:45727325	T	ENSBTAG00000055271	ENSBTAT00000073048	Transcript	downstream_gene_variant	-	-	-	-	-	-	IMPACT=MODIFIER;DISTANCE=3677;STRAND=1
15_45727326_G/A	15:45727326	A	ENSBTAG00000055271	ENSBTAT00000073048	Transcript	downstream_gene_variant	-	-	-	-	-	-	IMPACT=MODIFIER;DISTANCE=3678;STRAND=1
15_45727353_C/T	15:45727353	T	ENSBTAG00000055271	ENSBTAT00000073048	Transcript	downstream_gene_variant	-	-	-	-	-	-	IMPACT=MODIFIER;DISTANCE=3705;STRAND=1
15_45727465_T/C	15:45727465	C	ENSBTAG00000055271	ENSBTAT00000073048	Transcript	downstream_gene_variant	-	-	-	-	-	-	IMPACT=MODIFIER;DISTANCE=3817;STRAND=1
15_45727600_C/T	15:45727600	T	ENSBTAG00000055271	ENSBTAT00000073048	Transcript	downstream_gene_variant	-	-	-	-	-	-	IMPACT=MODIFIER;DISTANCE=3952;STRAND=1
15_45727685_T/A	15:45727685	A	ENSBTAG00000055271	ENSBTAT00000073048	Transcript	downstream_gene_variant	-	-	-	-	-	-	IMPACT=MODIFIER;DISTANCE=4037;STRAND=1
15_45727923_T/G	15:45727923	G	ENSBTAG00000055271	ENSBTAT00000073048	Transcript	downstream_gene_variant	-	-	-	-	-	-	IMPACT=MODIFIER;DISTANCE=4275;STRAND=1
15_45727963_G/A	15:45727963	A	ENSBTAG00000055271	ENSBTAT00000073048	Transcript	downstream_gene_variant	-	-	-	-	-	-	IMPACT=MODIFIER;DISTANCE=4315;STRAND=1
15_45727983_G/C	15:45727983	C	ENSBTAG00000055271	ENSBTAT00000073048	Transcript	downstream_gene_variant	-	-	-	-	-	-	IMPACT=MODIFIER;DISTANCE=4335;STRAND=1
15_45728034_A/G	15:45728034	G	ENSBTAG00000055271	ENSBTAT00000073048	Transcript	downstream_gene_variant	-	-	-	-	-	-	IMPACT=MODIFIER;DISTANCE=4386;STRAND=1
15_45728043_A/G	15:45728043	G	ENSBTAG00000055271	ENSBTAT00000073048	Transcript	downstream_gene_variant	-	-	-	-	-	-	IMPACT=MODIFIER;DISTANCE=4395;STRAND=1
15_45728046_C/T	15:45728046	T	ENSBTAG00000055271	ENSBTAT00000073048	Transcript	downstream_gene_variant	-	-	-	-	-	-	IMPACT=MODIFIER;DISTANCE=4398;STRAND=1
15_45728177_C/T	15:45728177	T	ENSBTAG00000055271	ENSBTAT00000073048	Transcript	downstream_gene_variant	-	-	-	-	-	-	IMPACT=MODIFIER;DISTANCE=4529;STRAND=1
15_45728178_G/A	15:45728178	A	ENSBTAG00000055271	ENSBTAT00000073048	Transcript	downstream_gene_variant	-	-	-	-	-	-	IMPACT=MODIFIER;DISTANCE=4530;STRAND=1
15_45728201_T/A	15:45728201	A	ENSBTAG00000055271	ENSBTAT00000073048	Transcript	downstream_gene_variant	-	-	-	-	-	-	IMPACT=MODIFIER;DISTANCE=4553;STRAND=1
15_45728248_G/A	15:45728248	A	ENSBTAG00000055271	ENSBTAT00000073048	Transcript	downstream_gene_variant	-	-	-	-	-	-	IMPACT=MODIFIER;DISTANCE=4600;STRAND=1
15_45728467_G/A	15:45728467	A	ENSBTAG00000055271	ENSBTAT00000073048	Transcript	downstream_gene_variant	-	-	-	-	-	-	IMPACT=MODIFIER;DISTANCE=4819;STRAND=1
15_45728473_G/A	15:45728473	A	ENSBTAG00000055271	ENSBTAT00000073048	Transcript	downstream_gene_variant	-	-	-	-	-	-	IMPACT=MODIFIER;DISTANCE=4825;STRAND=1
15_45728505_C/A	15:45728505	A	ENSBTAG00000055271	ENSBTAT00000073048	Transcript	downstream_gene_variant	-	-	-	-	-	-	IMPACT=MODIFIER;DISTANCE=4857;STRAND=1
15_45728569_G/A	15:45728569	A	ENSBTAG00000055271	ENSBTAT00000073048	Transcript	downstream_gene_variant	-	-	-	-	-	-	IMPACT=MODIFIER;DISTANCE=4921;STRAND=1
15_45728743_G/C	15:45728743	C	ENSBTAG00000055271	ENSBTAT00000076295	Transcript	intron_variant,non_coding_transcript_variant	-	-	-	-	-	-	IMPACT=MODIFIER;STRAND=1;HGVSc=ENSBTAT00000076295.1:n.405-2668G>C
15_45728749_T/G	15:45728749	G	ENSBTAG00000055271	ENSBTAT00000076295	Transcript	intron_variant,non_coding_transcript_variant	-	-	-	-	-	-	IMPACT=MODIFIER;STRAND=1;HGVSc=ENSBTAT00000076295.1:n.405-2662T>G
15_45728800_T/C	15:45728800	C	ENSBTAG00000055271	ENSBTAT00000076295	Transcript	intron_variant,non_coding_transcript_variant	-	-	-	-	-	-	IMPACT=MODIFIER;STRAND=1;HGVSc=ENSBTAT00000076295.1:n.405-2611T>C
15_45728808_T/A	15:45728808	A	ENSBTAG00000055271	ENSBTAT00000076295	Transcript	intron_variant,non_coding_transcript_variant	-	-	-	-	-	-	IMPACT=MODIFIER;STRAND=1;HGVSc=ENSBTAT00000076295.1:n.405-2603T>A
15_45729016_C/T	15:45729016	T	ENSBTAG00000055271	ENSBTAT00000076295	Transcript	intron_variant,non_coding_transcript_variant	-	-	-	-	-	-	IMPACT=MODIFIER;STRAND=1;HGVSc=ENSBTAT00000076295.1:n.405-2395C>T
15_45729100_T/C	15:45729100	C	ENSBTAG00000055271	ENSBTAT00000076295	Transcript	intron_variant,non_coding_transcript_variant	-	-	-	-	-	-	IMPACT=MODIFIER;STRAND=1;HGVSc=ENSBTAT00000076295.1:n.405-2311T>C
15_45729148_C/T	15:45729148	T	ENSBTAG00000055271	ENSBTAT00000076295	Transcript	intron_variant,non_coding_transcript_variant	-	-	-	-	-	-	IMPACT=MODIFIER;STRAND=1;HGVSc=ENSBTAT00000076295.1:n.405-2263C>T
15_45729220_A/C	15:45729220	C	ENSBTAG00000055271	ENSBTAT00000076295	Transcript	intron_variant,non_coding_transcript_variant	-	-	-	-	-	-	IMPACT=MODIFIER;STRAND=1;HGVSc=ENSBTAT00000076295.1:n.405-2191A>C
15_45729235_C/T	15:45729235	T	ENSBTAG00000055271	ENSBTAT00000076295	Transcript	intron_variant,non_coding_transcript_variant	-	-	-	-	-	-	IMPACT=MODIFIER;STRAND=1;HGVSc=ENSBTAT00000076295.1:n.405-2176C>T
15_45729248_C/T	15:45729248	T	ENSBTAG00000055271	ENSBTAT00000076295	Transcript	intron_variant,non_coding_transcript_variant	-	-	-	-	-	-	IMPACT=MODIFIER;STRAND=1;HGVSc=ENSBTAT00000076295.1:n.405-2163C>T
15_45729310_C/A	15:45729310	A	ENSBTAG00000055271	ENSBTAT00000076295	Transcript	intron_variant,non_coding_transcript_variant	-	-	-	-	-	-	IMPACT=MODIFIER;STRAND=1;HGVSc=ENSBTAT00000076295.1:n.405-2101C>A
15_45729328_A/T	15:45729328	T	ENSBTAG00000055271	ENSBTAT00000076295	Transcript	intron_variant,non_coding_transcript_variant	-	-	-	-	-	-	IMPACT=MODIFIER;STRAND=1;HGVSc=ENSBTAT00000076295.1:n.405-2083A>T
15_45729346_T/C	15:45729346	C	ENSBTAG00000055271	ENSBTAT00000076295	Transcript	intron_variant,non_coding_transcript_variant	-	-	-	-	-	-	IMPACT=MODIFIER;STRAND=1;HGVSc=ENSBTAT00000076295.1:n.405-2065T>C
15_45729436_T/C	15:45729436	C	ENSBTAG00000055271	ENSBTAT00000076295	Transcript	intron_variant,non_coding_transcript_variant	-	-	-	-	-	-	IMPACT=MODIFIER;STRAND=1;HGVSc=ENSBTAT00000076295.1:n.405-1975T>C
15_45729448_T/C	15:45729448	C	ENSBTAG00000055271	ENSBTAT00000076295	Transcript	intron_variant,non_coding_transcript_variant	-	-	-	-	-	-	IMPACT=MODIFIER;STRAND=1;HGVSc=ENSBTAT00000076295.1:n.405-1963T>C
15_45729543_T/C	15:45729543	C	ENSBTAG00000055271	ENSBTAT00000076295	Transcript	intron_variant,non_coding_transcript_variant	-	-	-	-	-	-	IMPACT=MODIFIER;STRAND=1;HGVSc=ENSBTAT00000076295.1:n.405-1868T>C
15_45729572_C/G	15:45729572	G	ENSBTAG00000055271	ENSBTAT00000076295	Transcript	intron_variant,non_coding_transcript_variant	-	-	-	-	-	-	IMPACT=MODIFIER;STRAND=1;HGVSc=ENSBTAT00000076295.1:n.405-1839C>G
15_45729582_A/C	15:45729582	C	ENSBTAG00000055271	ENSBTAT00000076295	Transcript	intron_variant,non_coding_transcript_variant	-	-	-	-	-	-	IMPACT=MODIFIER;STRAND=1;HGVSc=ENSBTAT00000076295.1:n.405-1829A>C
15_45729587_A/C	15:45729587	C	ENSBTAG00000055271	ENSBTAT00000076295	Transcript	intron_variant,non_coding_transcript_variant	-	-	-	-	-	-	IMPACT=MODIFIER;STRAND=1;HGVSc=ENSBTAT00000076295.1:n.405-1824A>C
15_45729594_G/C	15:45729594	C	ENSBTAG00000055271	ENSBTAT00000076295	Transcript	intron_variant,non_coding_transcript_variant	-	-	-	-	-	-	IMPACT=MODIFIER;STRAND=1;HGVSc=ENSBTAT00000076295.1:n.405-1817G>C
15_45729633_G/A	15:45729633	A	ENSBTAG00000055271	ENSBTAT00000076295	Transcript	intron_variant,non_coding_transcript_variant	-	-	-	-	-	-	IMPACT=MODIFIER;STRAND=1;HGVSc=ENSBTAT00000076295.1:n.405-1778G>A
15_45729675_G/A	15:45729675	A	ENSBTAG00000055271	ENSBTAT00000076295	Transcript	intron_variant,non_coding_transcript_variant	-	-	-	-	-	-	IMPACT=MODIFIER;STRAND=1;HGVSc=ENSBTAT00000076295.1:n.405-1736G>A
15_45729676_A/T	15:45729676	T	ENSBTAG00000055271	ENSBTAT00000076295	Transcript	intron_variant,non_coding_transcript_variant	-	-	-	-	-	-	IMPACT=MODIFIER;STRAND=1;HGVSc=ENSBTAT00000076295.1:n.405-1735A>T
15_45729695_G/C	15:45729695	C	ENSBTAG00000055271	ENSBTAT00000076295	Transcript	intron_variant,non_coding_transcript_variant	-	-	-	-	-	-	IMPACT=MODIFIER;STRAND=1;HGVSc=ENSBTAT00000076295.1:n.405-1716G>C
15_45729719_T/C	15:45729719	C	ENSBTAG00000055271	ENSBTAT00000076295	Transcript	intron_variant,non_coding_transcript_variant	-	-	-	-	-	-	IMPACT=MODIFIER;STRAND=1;HGVSc=ENSBTAT00000076295.1:n.405-1692T>C
15_45729755_G/C	15:45729755	C	ENSBTAG00000055271	ENSBTAT00000076295	Transcript	intron_variant,non_coding_transcript_variant	-	-	-	-	-	-	IMPACT=MODIFIER;STRAND=1;HGVSc=ENSBTAT00000076295.1:n.405-1656G>C
15_45729812_A/G	15:45729812	G	ENSBTAG00000055271	ENSBTAT00000076295	Transcript	intron_variant,non_coding_transcript_variant	-	-	-	-	-	-	IMPACT=MODIFIER;STRAND=1;HGVSc=ENSBTAT00000076295.1:n.405-1599A>G
15_45729924_A/G	15:45729924	G	ENSBTAG00000055271	ENSBTAT00000076295	Transcript	intron_variant,non_coding_transcript_variant	-	-	-	-	-	-	IMPACT=MODIFIER;STRAND=1;HGVSc=ENSBTAT00000076295.1:n.405-1487A>G
15_45730004_A/G	15:45730004	G	ENSBTAG00000055271	ENSBTAT00000076295	Transcript	intron_variant,non_coding_transcript_variant	-	-	-	-	-	-	IMPACT=MODIFIER;STRAND=1;HGVSc=ENSBTAT00000076295.1:n.405-1407A>G
15_45730159_G/A	15:45730159	A	ENSBTAG00000055271	ENSBTAT00000076295	Transcript	intron_variant,non_coding_transcript_variant	-	-	-	-	-	-	IMPACT=MODIFIER;STRAND=1;HGVSc=ENSBTAT00000076295.1:n.405-1252G>A
15_45730194_G/A	15:45730194	A	ENSBTAG00000055271	ENSBTAT00000076295	Transcript	intron_variant,non_coding_transcript_variant	-	-	-	-	-	-	IMPACT=MODIFIER;STRAND=1;HGVSc=ENSBTAT00000076295.1:n.405-1217G>A
15_45730260_A/G	15:45730260	G	ENSBTAG00000055271	ENSBTAT00000076295	Transcript	intron_variant,non_coding_transcript_variant	-	-	-	-	-	-	IMPACT=MODIFIER;STRAND=1;HGVSc=ENSBTAT00000076295.1:n.405-1151A>G
15_45730351_A/G	15:45730351	G	ENSBTAG00000055271	ENSBTAT00000076295	Transcript	intron_variant,non_coding_transcript_variant	-	-	-	-	-	-	IMPACT=MODIFIER;STRAND=1;HGVSc=ENSBTAT00000076295.1:n.405-1060A>G
15_45730390_G/T	15:45730390	T	ENSBTAG00000055271	ENSBTAT00000076295	Transcript	intron_variant,non_coding_transcript_variant	-	-	-	-	-	-	IMPACT=MODIFIER;STRAND=1;HGVSc=ENSBTAT00000076295.1:n.405-1021G>T
15_45730435_T/C/A	15:45730435	C	ENSBTAG00000055271	ENSBTAT00000076295	Transcript	intron_variant,non_coding_transcript_variant	-	-	-	-	-	-	IMPACT=MODIFIER;STRAND=1;HGVSc=ENSBTAT00000076295.1:n.405-976T>C
15_45730499_T/C	15:45730499	C	ENSBTAG00000055271	ENSBTAT00000076295	Transcript	intron_variant,non_coding_transcript_variant	-	-	-	-	-	-	IMPACT=MODIFIER;STRAND=1;HGVSc=ENSBTAT00000076295.1:n.405-912T>C
15_45730533_T/C	15:45730533	C	ENSBTAG00000055271	ENSBTAT00000076295	Transcript	intron_variant,non_coding_transcript_variant	-	-	-	-	-	-	IMPACT=MODIFIER;STRAND=1;HGVSc=ENSBTAT00000076295.1:n.405-878T>C
15_45730617_G/A	15:45730617	A	ENSBTAG00000055271	ENSBTAT00000076295	Transcript	intron_variant,non_coding_transcript_variant	-	-	-	-	-	-	IMPACT=MODIFIER;STRAND=1;HGVSc=ENSBTAT00000076295.1:n.405-794G>A
15_45730621_A/G	15:45730621	G	ENSBTAG00000055271	ENSBTAT00000076295	Transcript	intron_variant,non_coding_transcript_variant	-	-	-	-	-	-	IMPACT=MODIFIER;STRAND=1;HGVSc=ENSBTAT00000076295.1:n.405-790A>G
15_45730677_A/C	15:45730677	C	ENSBTAG00000055271	ENSBTAT00000076295	Transcript	intron_variant,non_coding_transcript_variant	-	-	-	-	-	-	IMPACT=MODIFIER;STRAND=1;HGVSc=ENSBTAT00000076295.1:n.405-734A>C
15_45730709_T/G	15:45730709	G	ENSBTAG00000055271	ENSBTAT00000076295	Transcript	intron_variant,non_coding_transcript_variant	-	-	-	-	-	-	IMPACT=MODIFIER;STRAND=1;HGVSc=ENSBTAT00000076295.1:n.405-702T>G
15_45730719_A/C	15:45730719	C	ENSBTAG00000055271	ENSBTAT00000076295	Transcript	intron_variant,non_coding_transcript_variant	-	-	-	-	-	-	IMPACT=MODIFIER;STRAND=1;HGVSc=ENSBTAT00000076295.1:n.405-692A>C
15_45730765_C/T	15:45730765	T	ENSBTAG00000055271	ENSBTAT00000076295	Transcript	intron_variant,non_coding_transcript_variant	-	-	-	-	-	-	IMPACT=MODIFIER;STRAND=1;HGVSc=ENSBTAT00000076295.1:n.405-646C>T
15_45730863_G/T	15:45730863	T	ENSBTAG00000055271	ENSBTAT00000076295	Transcript	intron_variant,non_coding_transcript_variant	-	-	-	-	-	-	IMPACT=MODIFIER;STRAND=1;HGVSc=ENSBTAT00000076295.1:n.405-548G>T
15_45730887_C/A	15:45730887	A	ENSBTAG00000055271	ENSBTAT00000076295	Transcript	intron_variant,non_coding_transcript_variant	-	-	-	-	-	-	IMPACT=MODIFIER;STRAND=1;HGVSc=ENSBTAT00000076295.1:n.405-524C>A
15_45730889_A/C	15:45730889	C	ENSBTAG00000055271	ENSBTAT00000076295	Transcript	intron_variant,non_coding_transcript_variant	-	-	-	-	-	-	IMPACT=MODIFIER;STRAND=1;HGVSc=ENSBTAT00000076295.1:n.405-522A>C
15_45730892_G/A	15:45730892	A	ENSBTAG00000055271	ENSBTAT00000076295	Transcript	intron_variant,non_coding_transcript_variant	-	-	-	-	-	-	IMPACT=MODIFIER;STRAND=1;HGVSc=ENSBTAT00000076295.1:n.405-519G>A
15_45730912_G/A	15:45730912	A	ENSBTAG00000055271	ENSBTAT00000076295	Transcript	intron_variant,non_coding_transcript_variant	-	-	-	-	-	-	IMPACT=MODIFIER;STRAND=1;HGVSc=ENSBTAT00000076295.1:n.405-499G>A
15_45730930_C/T	15:45730930	T	ENSBTAG00000055271	ENSBTAT00000076295	Transcript	intron_variant,non_coding_transcript_variant	-	-	-	-	-	-	IMPACT=MODIFIER;STRAND=1;HGVSc=ENSBTAT00000076295.1:n.405-481C>T
15_45730974_T/C	15:45730974	C	ENSBTAG00000055271	ENSBTAT00000076295	Transcript	intron_variant,non_coding_transcript_variant	-	-	-	-	-	-	IMPACT=MODIFIER;STRAND=1;HGVSc=ENSBTAT00000076295.1:n.405-437T>C
15_45731022_A/G	15:45731022	G	ENSBTAG00000055271	ENSBTAT00000076295	Transcript	intron_variant,non_coding_transcript_variant	-	-	-	-	-	-	IMPACT=MODIFIER;STRAND=1;HGVSc=ENSBTAT00000076295.1:n.405-389A>G
15_45731104_C/G	15:45731104	G	ENSBTAG00000055271	ENSBTAT00000076295	Transcript	intron_variant,non_coding_transcript_variant	-	-	-	-	-	-	IMPACT=MODIFIER;STRAND=1;HGVSc=ENSBTAT00000076295.1:n.405-307C>G
15_45731164_A/G	15:45731164	G	ENSBTAG00000055271	ENSBTAT00000076295	Transcript	intron_variant,non_coding_transcript_variant	-	-	-	-	-	-	IMPACT=MODIFIER;STRAND=1;HGVSc=ENSBTAT00000076295.1:n.405-247A>G
15_45731207_G/C	15:45731207	C	ENSBTAG00000055271	ENSBTAT00000076295	Transcript	intron_variant,non_coding_transcript_variant	-	-	-	-	-	-	IMPACT=MODIFIER;STRAND=1;HGVSc=ENSBTAT00000076295.1:n.405-204G>C
15_45731230_C/T	15:45731230	T	ENSBTAG00000055271	ENSBTAT00000076295	Transcript	intron_variant,non_coding_transcript_variant	-	-	-	-	-	-	IMPACT=MODIFIER;STRAND=1;HGVSc=ENSBTAT00000076295.1:n.405-181C>T
15_45731459_G/C	15:45731459	C	ENSBTAG00000055271	ENSBTAT00000076295	Transcript	downstream_gene_variant	-	-	-	-	-	-	IMPACT=MODIFIER;DISTANCE=21;STRAND=1
15_45731467_A/G	15:45731467	G	ENSBTAG00000055271	ENSBTAT00000076295	Transcript	downstream_gene_variant	-	-	-	-	-	-	IMPACT=MODIFIER;DISTANCE=29;STRAND=1
15_45731524_A/G	15:45731524	G	ENSBTAG00000055271	ENSBTAT00000076295	Transcript	downstream_gene_variant	-	-	-	-	-	-	IMPACT=MODIFIER;DISTANCE=86;STRAND=1
15_45731557_G/A	15:45731557	A	ENSBTAG00000055271	ENSBTAT00000076295	Transcript	downstream_gene_variant	-	-	-	-	-	-	IMPACT=MODIFIER;DISTANCE=119;STRAND=1
15_45731677_C/T	15:45731677	T	ENSBTAG00000055271	ENSBTAT00000076295	Transcript	downstream_gene_variant	-	-	-	-	-	-	IMPACT=MODIFIER;DISTANCE=239;STRAND=1
15_45731806_C/G	15:45731806	G	ENSBTAG00000055271	ENSBTAT00000076295	Transcript	downstream_gene_variant	-	-	-	-	-	-	IMPACT=MODIFIER;DISTANCE=368;STRAND=1
15_45731870_G/A	15:45731870	A	ENSBTAG00000055271	ENSBTAT00000076295	Transcript	downstream_gene_variant	-	-	-	-	-	-	IMPACT=MODIFIER;DISTANCE=432;STRAND=1
15_45732002_T/G	15:45732002	G	ENSBTAG00000055271	ENSBTAT00000076295	Transcript	downstream_gene_variant	-	-	-	-	-	-	IMPACT=MODIFIER;DISTANCE=564;STRAND=1
15_45732068_T/C	15:45732068	C	ENSBTAG00000055271	ENSBTAT00000076295	Transcript	downstream_gene_variant	-	-	-	-	-	-	IMPACT=MODIFIER;DISTANCE=630;STRAND=1
15_45732086_C/G	15:45732086	G	ENSBTAG00000055271	ENSBTAT00000076295	Transcript	downstream_gene_variant	-	-	-	-	-	-	IMPACT=MODIFIER;DISTANCE=648;STRAND=1
15_45732193_G/A	15:45732193	A	ENSBTAG00000055271	ENSBTAT00000076295	Transcript	downstream_gene_variant	-	-	-	-	-	-	IMPACT=MODIFIER;DISTANCE=755;STRAND=1
15_45732201_T/C	15:45732201	C	ENSBTAG00000055271	ENSBTAT00000076295	Transcript	downstream_gene_variant	-	-	-	-	-	-	IMPACT=MODIFIER;DISTANCE=763;STRAND=1
15_45732232_G/A	15:45732232	A	ENSBTAG00000055271	ENSBTAT00000076295	Transcript	downstream_gene_variant	-	-	-	-	-	-	IMPACT=MODIFIER;DISTANCE=794;STRAND=1
15_45732401_A/G	15:45732401	G	ENSBTAG00000055271	ENSBTAT00000076295	Transcript	downstream_gene_variant	-	-	-	-	-	-	IMPACT=MODIFIER;DISTANCE=963;STRAND=1
15_45732487_A/T	15:45732487	T	ENSBTAG00000055271	ENSBTAT00000076295	Transcript	downstream_gene_variant	-	-	-	-	-	-	IMPACT=MODIFIER;DISTANCE=1049;STRAND=1
15_45732493_G/T	15:45732493	T	ENSBTAG00000055271	ENSBTAT00000076295	Transcript	downstream_gene_variant	-	-	-	-	-	-	IMPACT=MODIFIER;DISTANCE=1055;STRAND=1
15_45732502_G/C	15:45732502	C	ENSBTAG00000055271	ENSBTAT00000076295	Transcript	downstream_gene_variant	-	-	-	-	-	-	IMPACT=MODIFIER;DISTANCE=1064;STRAND=1
15_45732674_T/C	15:45732674	C	ENSBTAG00000055271	ENSBTAT00000076295	Transcript	downstream_gene_variant	-	-	-	-	-	-	IMPACT=MODIFIER;DISTANCE=1236;STRAND=1
15_45732728_T/G	15:45732728	G	ENSBTAG00000020289	ENSBTAT00000027039	Transcript	upstream_gene_variant	-	-	-	-	-	-	IMPACT=MODIFIER;DISTANCE=4958;STRAND=1
15_45732805_A/G	15:45732805	G	ENSBTAG00000020289	ENSBTAT00000027039	Transcript	upstream_gene_variant	-	-	-	-	-	-	IMPACT=MODIFIER;DISTANCE=4881;STRAND=1
15_45732875_A/C	15:45732875	C	ENSBTAG00000020289	ENSBTAT00000027039	Transcript	upstream_gene_variant	-	-	-	-	-	-	IMPACT=MODIFIER;DISTANCE=4811;STRAND=1
15_45732914_C/T	15:45732914	T	ENSBTAG00000020289	ENSBTAT00000027039	Transcript	upstream_gene_variant	-	-	-	-	-	-	IMPACT=MODIFIER;DISTANCE=4772;STRAND=1
15_45732994_A/G	15:45732994	G	ENSBTAG00000020289	ENSBTAT00000027039	Transcript	upstream_gene_variant	-	-	-	-	-	-	IMPACT=MODIFIER;DISTANCE=4692;STRAND=1
15_45733035_A/G	15:45733035	G	ENSBTAG00000020289	ENSBTAT00000027039	Transcript	upstream_gene_variant	-	-	-	-	-	-	IMPACT=MODIFIER;DISTANCE=4651;STRAND=1
15_45733074_A/G	15:45733074	G	ENSBTAG00000020289	ENSBTAT00000027039	Transcript	upstream_gene_variant	-	-	-	-	-	-	IMPACT=MODIFIER;DISTANCE=4612;STRAND=1
15_45733076_A/T	15:45733076	T	ENSBTAG00000020289	ENSBTAT00000027039	Transcript	upstream_gene_variant	-	-	-	-	-	-	IMPACT=MODIFIER;DISTANCE=4610;STRAND=1
15_45733142_C/T	15:45733142	T	ENSBTAG00000020289	ENSBTAT00000027039	Transcript	upstream_gene_variant	-	-	-	-	-	-	IMPACT=MODIFIER;DISTANCE=4544;STRAND=1
15_45733195_T/G	15:45733195	G	ENSBTAG00000020289	ENSBTAT00000027039	Transcript	upstream_gene_variant	-	-	-	-	-	-	IMPACT=MODIFIER;DISTANCE=4491;STRAND=1
15_45733244_A/T	15:45733244	T	ENSBTAG00000020289	ENSBTAT00000027039	Transcript	upstream_gene_variant	-	-	-	-	-	-	IMPACT=MODIFIER;DISTANCE=4442;STRAND=1
15_45733414_C/T	15:45733414	T	ENSBTAG00000020289	ENSBTAT00000027039	Transcript	upstream_gene_variant	-	-	-	-	-	-	IMPACT=MODIFIER;DISTANCE=4272;STRAND=1
15_45733416_G/A	15:45733416	A	ENSBTAG00000020289	ENSBTAT00000027039	Transcript	upstream_gene_variant	-	-	-	-	-	-	IMPACT=MODIFIER;DISTANCE=4270;STRAND=1
15_45733454_C/T	15:45733454	T	ENSBTAG00000020289	ENSBTAT00000027039	Transcript	upstream_gene_variant	-	-	-	-	-	-	IMPACT=MODIFIER;DISTANCE=4232;STRAND=1
15_45733481_C/T	15:45733481	T	ENSBTAG00000020289	ENSBTAT00000027039	Transcript	upstream_gene_variant	-	-	-	-	-	-	IMPACT=MODIFIER;DISTANCE=4205;STRAND=1
15_45733511_T/C	15:45733511	C	ENSBTAG00000020289	ENSBTAT00000027039	Transcript	upstream_gene_variant	-	-	-	-	-	-	IMPACT=MODIFIER;DISTANCE=4175;STRAND=1
15_45733558_T/C	15:45733558	C	ENSBTAG00000020289	ENSBTAT00000027039	Transcript	upstream_gene_variant	-	-	-	-	-	-	IMPACT=MODIFIER;DISTANCE=4128;STRAND=1
15_45733614_G/C	15:45733614	C	ENSBTAG00000020289	ENSBTAT00000027039	Transcript	upstream_gene_variant	-	-	-	-	-	-	IMPACT=MODIFIER;DISTANCE=4072;STRAND=1
15_45733639_A/G	15:45733639	G	ENSBTAG00000020289	ENSBTAT00000027039	Transcript	upstream_gene_variant	-	-	-	-	-	-	IMPACT=MODIFIER;DISTANCE=4047;STRAND=1
15_45733660_T/C	15:45733660	C	ENSBTAG00000020289	ENSBTAT00000027039	Transcript	upstream_gene_variant	-	-	-	-	-	-	IMPACT=MODIFIER;DISTANCE=4026;STRAND=1
15_45733678_C/T	15:45733678	T	ENSBTAG00000020289	ENSBTAT00000027039	Transcript	upstream_gene_variant	-	-	-	-	-	-	IMPACT=MODIFIER;DISTANCE=4008;STRAND=1
15_45733708_C/T	15:45733708	T	ENSBTAG00000020289	ENSBTAT00000027039	Transcript	upstream_gene_variant	-	-	-	-	-	-	IMPACT=MODIFIER;DISTANCE=3978;STRAND=1
15_45733762_G/T	15:45733762	T	ENSBTAG00000020289	ENSBTAT00000027039	Transcript	upstream_gene_variant	-	-	-	-	-	-	IMPACT=MODIFIER;DISTANCE=3924;STRAND=1
15_45733781_C/T	15:45733781	T	ENSBTAG00000020289	ENSBTAT00000027039	Transcript	upstream_gene_variant	-	-	-	-	-	-	IMPACT=MODIFIER;DISTANCE=3905;STRAND=1
15_45733785_G/A	15:45733785	A	ENSBTAG00000020289	ENSBTAT00000027039	Transcript	upstream_gene_variant	-	-	-	-	-	-	IMPACT=MODIFIER;DISTANCE=3901;STRAND=1
15_45733902_C/A	15:45733902	A	ENSBTAG00000020289	ENSBTAT00000027039	Transcript	upstream_gene_variant	-	-	-	-	-	-	IMPACT=MODIFIER;DISTANCE=3784;STRAND=1
15_45733986_G/T	15:45733986	T	ENSBTAG00000020289	ENSBTAT00000027039	Transcript	upstream_gene_variant	-	-	-	-	-	-	IMPACT=MODIFIER;DISTANCE=3700;STRAND=1
15_45734071_C/T	15:45734071	T	ENSBTAG00000020289	ENSBTAT00000027039	Transcript	upstream_gene_variant	-	-	-	-	-	-	IMPACT=MODIFIER;DISTANCE=3615;STRAND=1
15_45734472_A/G	15:45734472	G	ENSBTAG00000020289	ENSBTAT00000027039	Transcript	upstream_gene_variant	-	-	-	-	-	-	IMPACT=MODIFIER;DISTANCE=3214;STRAND=1
15_45734501_A/G	15:45734501	G	ENSBTAG00000020289	ENSBTAT00000027039	Transcript	upstream_gene_variant	-	-	-	-	-	-	IMPACT=MODIFIER;DISTANCE=3185;STRAND=1
15_45734504_G/A	15:45734504	A	ENSBTAG00000020289	ENSBTAT00000027039	Transcript	upstream_gene_variant	-	-	-	-	-	-	IMPACT=MODIFIER;DISTANCE=3182;STRAND=1
15_45734506_A/T	15:45734506	T	ENSBTAG00000020289	ENSBTAT00000027039	Transcript	upstream_gene_variant	-	-	-	-	-	-	IMPACT=MODIFIER;DISTANCE=3180;STRAND=1
15_45734578_A/T/ACTGAGGACAGAAGGCCTCAT	15:45734578	T	ENSBTAG00000020289	ENSBTAT00000027039	Transcript	upstream_gene_variant	-	-	-	-	-	-	IMPACT=MODIFIER;DISTANCE=3108;STRAND=1
15_45734614_G/A	15:45734614	A	ENSBTAG00000020289	ENSBTAT00000027039	Transcript	upstream_gene_variant	-	-	-	-	-	-	IMPACT=MODIFIER;DISTANCE=3072;STRAND=1
15_45734625_C/T	15:45734625	T	ENSBTAG00000020289	ENSBTAT00000027039	Transcript	upstream_gene_variant	-	-	-	-	-	-	IMPACT=MODIFIER;DISTANCE=3061;STRAND=1
15_45734647_C/T	15:45734647	T	ENSBTAG00000020289	ENSBTAT00000027039	Transcript	upstream_gene_variant	-	-	-	-	-	-	IMPACT=MODIFIER;DISTANCE=3039;STRAND=1
15_45734656_T/C	15:45734656	C	ENSBTAG00000020289	ENSBTAT00000027039	Transcript	upstream_gene_variant	-	-	-	-	-	-	IMPACT=MODIFIER;DISTANCE=3030;STRAND=1
15_45734788_C/T	15:45734788	T	ENSBTAG00000020289	ENSBTAT00000027039	Transcript	upstream_gene_variant	-	-	-	-	-	-	IMPACT=MODIFIER;DISTANCE=2898;STRAND=1
15_45734819_T/C	15:45734819	C	ENSBTAG00000020289	ENSBTAT00000027039	Transcript	upstream_gene_variant	-	-	-	-	-	-	IMPACT=MODIFIER;DISTANCE=2867;STRAND=1
15_45734852_C/T	15:45734852	T	ENSBTAG00000020289	ENSBTAT00000027039	Transcript	upstream_gene_variant	-	-	-	-	-	-	IMPACT=MODIFIER;DISTANCE=2834;STRAND=1
15_45734863_T/C	15:45734863	C	ENSBTAG00000020289	ENSBTAT00000027039	Transcript	upstream_gene_variant	-	-	-	-	-	-	IMPACT=MODIFIER;DISTANCE=2823;STRAND=1
15_45734904_C/G	15:45734904	G	ENSBTAG00000020289	ENSBTAT00000027039	Transcript	upstream_gene_variant	-	-	-	-	-	-	IMPACT=MODIFIER;DISTANCE=2782;STRAND=1
15_45734917_T/C	15:45734917	C	ENSBTAG00000020289	ENSBTAT00000027039	Transcript	upstream_gene_variant	-	-	-	-	-	-	IMPACT=MODIFIER;DISTANCE=2769;STRAND=1
15_45735021_G/C	15:45735021	C	ENSBTAG00000020289	ENSBTAT00000027039	Transcript	upstream_gene_variant	-	-	-	-	-	-	IMPACT=MODIFIER;DISTANCE=2665;STRAND=1
15_45735075_T/A	15:45735075	A	ENSBTAG00000020289	ENSBTAT00000027039	Transcript	upstream_gene_variant	-	-	-	-	-	-	IMPACT=MODIFIER;DISTANCE=2611;STRAND=1
15_45735077_A/T	15:45735077	T	ENSBTAG00000020289	ENSBTAT00000027039	Transcript	upstream_gene_variant	-	-	-	-	-	-	IMPACT=MODIFIER;DISTANCE=2609;STRAND=1
15_45735152_A/C	15:45735152	C	ENSBTAG00000020289	ENSBTAT00000027039	Transcript	upstream_gene_variant	-	-	-	-	-	-	IMPACT=MODIFIER;DISTANCE=2534;STRAND=1
15_45735265_G/A	15:45735265	A	ENSBTAG00000020289	ENSBTAT00000027039	Transcript	upstream_gene_variant	-	-	-	-	-	-	IMPACT=MODIFIER;DISTANCE=2421;STRAND=1
15_45735431_C/T	15:45735431	T	ENSBTAG00000020289	ENSBTAT00000027039	Transcript	upstream_gene_variant	-	-	-	-	-	-	IMPACT=MODIFIER;DISTANCE=2255;STRAND=1
15_45735467_G/A	15:45735467	A	ENSBTAG00000020289	ENSBTAT00000027039	Transcript	upstream_gene_variant	-	-	-	-	-	-	IMPACT=MODIFIER;DISTANCE=2219;STRAND=1
15_45735614_A/G	15:45735614	G	ENSBTAG00000020289	ENSBTAT00000027039	Transcript	upstream_gene_variant	-	-	-	-	-	-	IMPACT=MODIFIER;DISTANCE=2072;STRAND=1
15_45735615_A/G	15:45735615	G	ENSBTAG00000020289	ENSBTAT00000027039	Transcript	upstream_gene_variant	-	-	-	-	-	-	IMPACT=MODIFIER;DISTANCE=2071;STRAND=1
15_45735773_T/C	15:45735773	C	ENSBTAG00000020289	ENSBTAT00000027039	Transcript	upstream_gene_variant	-	-	-	-	-	-	IMPACT=MODIFIER;DISTANCE=1913;STRAND=1
15_45735953_T/C	15:45735953	C	ENSBTAG00000020289	ENSBTAT00000027039	Transcript	upstream_gene_variant	-	-	-	-	-	-	IMPACT=MODIFIER;DISTANCE=1733;STRAND=1
15_45735982_A/G	15:45735982	G	ENSBTAG00000020289	ENSBTAT00000027039	Transcript	upstream_gene_variant	-	-	-	-	-	-	IMPACT=MODIFIER;DISTANCE=1704;STRAND=1
15_45736004_T/C	15:45736004	C	ENSBTAG00000020289	ENSBTAT00000027039	Transcript	upstream_gene_variant	-	-	-	-	-	-	IMPACT=MODIFIER;DISTANCE=1682;STRAND=1
15_45736005_C/T	15:45736005	T	ENSBTAG00000020289	ENSBTAT00000027039	Transcript	upstream_gene_variant	-	-	-	-	-	-	IMPACT=MODIFIER;DISTANCE=1681;STRAND=1
15_45736042_A/G	15:45736042	G	ENSBTAG00000020289	ENSBTAT00000027039	Transcript	upstream_gene_variant	-	-	-	-	-	-	IMPACT=MODIFIER;DISTANCE=1644;STRAND=1
15_45736067_G/A	15:45736067	A	ENSBTAG00000020289	ENSBTAT00000027039	Transcript	upstream_gene_variant	-	-	-	-	-	-	IMPACT=MODIFIER;DISTANCE=1619;STRAND=1
15_45736071_T/A	15:45736071	A	ENSBTAG00000020289	ENSBTAT00000027039	Transcript	upstream_gene_variant	-	-	-	-	-	-	IMPACT=MODIFIER;DISTANCE=1615;STRAND=1
15_45736224_A/G	15:45736224	G	ENSBTAG00000020289	ENSBTAT00000027039	Transcript	upstream_gene_variant	-	-	-	-	-	-	IMPACT=MODIFIER;DISTANCE=1462;STRAND=1
15_45736308_T/C	15:45736308	C	ENSBTAG00000020289	ENSBTAT00000027039	Transcript	upstream_gene_variant	-	-	-	-	-	-	IMPACT=MODIFIER;DISTANCE=1378;STRAND=1
15_45736341_G/T	15:45736341	T	ENSBTAG00000020289	ENSBTAT00000027039	Transcript	upstream_gene_variant	-	-	-	-	-	-	IMPACT=MODIFIER;DISTANCE=1345;STRAND=1
15_45736389_T/C/TGATAAGAATGGCAAAAACCTGGATGGCAACAGGAATAGC	15:45736389	C	ENSBTAG00000020289	ENSBTAT00000027039	Transcript	upstream_gene_variant	-	-	-	-	-	-	IMPACT=MODIFIER;DISTANCE=1297;STRAND=1
15_45736467_G/T	15:45736467	T	ENSBTAG00000020289	ENSBTAT00000027039	Transcript	upstream_gene_variant	-	-	-	-	-	-	IMPACT=MODIFIER;DISTANCE=1219;STRAND=1
15_45736508_G/A	15:45736508	A	ENSBTAG00000020289	ENSBTAT00000027039	Transcript	upstream_gene_variant	-	-	-	-	-	-	IMPACT=MODIFIER;DISTANCE=1178;STRAND=1
15_45736523_A/C	15:45736523	C	ENSBTAG00000020289	ENSBTAT00000027039	Transcript	upstream_gene_variant	-	-	-	-	-	-	IMPACT=MODIFIER;DISTANCE=1163;STRAND=1
15_45736592_T/A/*	15:45736592	A	ENSBTAG00000020289	ENSBTAT00000027039	Transcript	upstream_gene_variant	-	-	-	-	-	-	IMPACT=MODIFIER;DISTANCE=1094;STRAND=1
15_45736593_T/A	15:45736593	A	ENSBTAG00000020289	ENSBTAT00000027039	Transcript	upstream_gene_variant	-	-	-	-	-	-	IMPACT=MODIFIER;DISTANCE=1093;STRAND=1
15_45736594_T/A	15:45736594	A	ENSBTAG00000020289	ENSBTAT00000027039	Transcript	upstream_gene_variant	-	-	-	-	-	-	IMPACT=MODIFIER;DISTANCE=1092;STRAND=1
15_45736596_T/A/G	15:45736596	A	ENSBTAG00000020289	ENSBTAT00000027039	Transcript	upstream_gene_variant	-	-	-	-	-	-	IMPACT=MODIFIER;DISTANCE=1090;STRAND=1
15_45736597_T/A	15:45736597	A	ENSBTAG00000020289	ENSBTAT00000027039	Transcript	upstream_gene_variant	-	-	-	-	-	-	IMPACT=MODIFIER;DISTANCE=1089;STRAND=1
15_45736599_T/A	15:45736599	A	ENSBTAG00000020289	ENSBTAT00000027039	Transcript	upstream_gene_variant	-	-	-	-	-	-	IMPACT=MODIFIER;DISTANCE=1087;STRAND=1
15_45736617_C/G	15:45736617	G	ENSBTAG00000020289	ENSBTAT00000027039	Transcript	upstream_gene_variant	-	-	-	-	-	-	IMPACT=MODIFIER;DISTANCE=1069;STRAND=1
15_45736708_A/C	15:45736708	C	ENSBTAG00000020289	ENSBTAT00000027039	Transcript	upstream_gene_variant	-	-	-	-	-	-	IMPACT=MODIFIER;DISTANCE=978;STRAND=1
15_45736826_A/T	15:45736826	T	ENSBTAG00000020289	ENSBTAT00000027039	Transcript	upstream_gene_variant	-	-	-	-	-	-	IMPACT=MODIFIER;DISTANCE=860;STRAND=1
15_45736828_G/T	15:45736828	T	ENSBTAG00000020289	ENSBTAT00000027039	Transcript	upstream_gene_variant	-	-	-	-	-	-	IMPACT=MODIFIER;DISTANCE=858;STRAND=1
15_45736869_G/A	15:45736869	A	ENSBTAG00000020289	ENSBTAT00000027039	Transcript	upstream_gene_variant	-	-	-	-	-	-	IMPACT=MODIFIER;DISTANCE=817;STRAND=1
15_45736878_C/T	15:45736878	T	ENSBTAG00000020289	ENSBTAT00000027039	Transcript	upstream_gene_variant	-	-	-	-	-	-	IMPACT=MODIFIER;DISTANCE=808;STRAND=1
15_45736988_G/A	15:45736988	A	ENSBTAG00000020289	ENSBTAT00000027039	Transcript	upstream_gene_variant	-	-	-	-	-	-	IMPACT=MODIFIER;DISTANCE=698;STRAND=1
15_45737030_A/C	15:45737030	C	ENSBTAG00000020289	ENSBTAT00000027039	Transcript	upstream_gene_variant	-	-	-	-	-	-	IMPACT=MODIFIER;DISTANCE=656;STRAND=1
15_45737106_T/C	15:45737106	C	ENSBTAG00000020289	ENSBTAT00000027039	Transcript	upstream_gene_variant	-	-	-	-	-	-	IMPACT=MODIFIER;DISTANCE=580;STRAND=1
15_45737134_A/G	15:45737134	G	ENSBTAG00000020289	ENSBTAT00000027039	Transcript	upstream_gene_variant	-	-	-	-	-	-	IMPACT=MODIFIER;DISTANCE=552;STRAND=1
15_45737186_A/G	15:45737186	G	ENSBTAG00000020289	ENSBTAT00000027039	Transcript	upstream_gene_variant	-	-	-	-	-	-	IMPACT=MODIFIER;DISTANCE=500;STRAND=1
15_45737307_T/G	15:45737307	G	ENSBTAG00000020289	ENSBTAT00000027039	Transcript	upstream_gene_variant	-	-	-	-	-	-	IMPACT=MODIFIER;DISTANCE=379;STRAND=1
15_45737464_G/A	15:45737464	A	ENSBTAG00000020289	ENSBTAT00000027039	Transcript	upstream_gene_variant	-	-	-	-	-	-	IMPACT=MODIFIER;DISTANCE=222;STRAND=1
15_45737466_G/A	15:45737466	A	ENSBTAG00000020289	ENSBTAT00000027039	Transcript	upstream_gene_variant	-	-	-	-	-	-	IMPACT=MODIFIER;DISTANCE=220;STRAND=1
15_45737510_A/G	15:45737510	G	ENSBTAG00000020289	ENSBTAT00000027039	Transcript	upstream_gene_variant	-	-	-	-	-	-	IMPACT=MODIFIER;DISTANCE=176;STRAND=1
15_45737587_C/T	15:45737587	T	ENSBTAG00000020289	ENSBTAT00000027039	Transcript	upstream_gene_variant	-	-	-	-	-	-	IMPACT=MODIFIER;DISTANCE=99;STRAND=1
15_45737610_C/T	15:45737610	T	ENSBTAG00000020289	ENSBTAT00000027039	Transcript	upstream_gene_variant	-	-	-	-	-	-	IMPACT=MODIFIER;DISTANCE=76;STRAND=1
15_45737680_G/A	15:45737680	A	ENSBTAG00000020289	ENSBTAT00000027039	Transcript	upstream_gene_variant	-	-	-	-	-	-	IMPACT=MODIFIER;DISTANCE=6;STRAND=1
15_45737763_G/C	15:45737763	C	ENSBTAG00000020289	ENSBTAT00000027039	Transcript	missense_variant	78	78	26	K/N	aaG/aaC	-	IMPACT=MODERATE;STRAND=1;HGVSc=ENSBTAT00000027039.6:c.78G>C;HGVSp=ENSBTAP00000027039.6:p.Lys26Asn
15_45737858_G/C	15:45737858	C	ENSBTAG00000020289	ENSBTAT00000027039	Transcript	intron_variant	-	-	-	-	-	-	IMPACT=MODIFIER;STRAND=1;HGVSc=ENSBTAT00000027039.6:c.127+46G>C
15_45737969_T/G	15:45737969	G	ENSBTAG00000020289	ENSBTAT00000027039	Transcript	intron_variant	-	-	-	-	-	-	IMPACT=MODIFIER;STRAND=1;HGVSc=ENSBTAT00000027039.6:c.127+157T>G
15_45738077_G/A	15:45738077	A	ENSBTAG00000020289	ENSBTAT00000027039	Transcript	intron_variant	-	-	-	-	-	-	IMPACT=MODIFIER;STRAND=1;HGVSc=ENSBTAT00000027039.6:c.127+265G>A
15_45738094_G/C	15:45738094	C	ENSBTAG00000020289	ENSBTAT00000027039	Transcript	intron_variant	-	-	-	-	-	-	IMPACT=MODIFIER;STRAND=1;HGVSc=ENSBTAT00000027039.6:c.127+282G>C
15_45738114_G/A	15:45738114	A	ENSBTAG00000020289	ENSBTAT00000027039	Transcript	intron_variant	-	-	-	-	-	-	IMPACT=MODIFIER;STRAND=1;HGVSc=ENSBTAT00000027039.6:c.127+302G>A
15_45738221_G/C	15:45738221	C	ENSBTAG00000020289	ENSBTAT00000027039	Transcript	intron_variant	-	-	-	-	-	-	IMPACT=MODIFIER;STRAND=1;HGVSc=ENSBTAT00000027039.6:c.127+409G>C
15_45738247_G/A	15:45738247	A	ENSBTAG00000020289	ENSBTAT00000027039	Transcript	intron_variant	-	-	-	-	-	-	IMPACT=MODIFIER;STRAND=1;HGVSc=ENSBTAT00000027039.6:c.127+435G>A
15_45738283_C/T	15:45738283	T	ENSBTAG00000020289	ENSBTAT00000027039	Transcript	intron_variant	-	-	-	-	-	-	IMPACT=MODIFIER;STRAND=1;HGVSc=ENSBTAT00000027039.6:c.127+471C>T
15_45738347_T/C	15:45738347	C	ENSBTAG00000020289	ENSBTAT00000027039	Transcript	intron_variant	-	-	-	-	-	-	IMPACT=MODIFIER;STRAND=1;HGVSc=ENSBTAT00000027039.6:c.127+535T>C
15_45738471_A/G	15:45738471	G	ENSBTAG00000020289	ENSBTAT00000027039	Transcript	intron_variant	-	-	-	-	-	-	IMPACT=MODIFIER;STRAND=1;HGVSc=ENSBTAT00000027039.6:c.128-441A>G
15_45738652_T/C	15:45738652	C	ENSBTAG00000020289	ENSBTAT00000027039	Transcript	intron_variant	-	-	-	-	-	-	IMPACT=MODIFIER;STRAND=1;HGVSc=ENSBTAT00000027039.6:c.128-260T>C
15_45738695_G/A	15:45738695	A	ENSBTAG00000020289	ENSBTAT00000027039	Transcript	intron_variant	-	-	-	-	-	-	IMPACT=MODIFIER;STRAND=1;HGVSc=ENSBTAT00000027039.6:c.128-217G>A
15_45738723_G/T	15:45738723	T	ENSBTAG00000020289	ENSBTAT00000027039	Transcript	intron_variant	-	-	-	-	-	-	IMPACT=MODIFIER;STRAND=1;HGVSc=ENSBTAT00000027039.6:c.128-189G>T
15_45738729_C/A	15:45738729	A	ENSBTAG00000020289	ENSBTAT00000027039	Transcript	intron_variant	-	-	-	-	-	-	IMPACT=MODIFIER;STRAND=1;HGVSc=ENSBTAT00000027039.6:c.128-183C>A
15_45738936_C/T	15:45738936	T	ENSBTAG00000020289	ENSBTAT00000027039	Transcript	missense_variant	152	152	51	P/L	cCc/cTc	-	IMPACT=MODERATE;STRAND=1;HGVSc=ENSBTAT00000027039.6:c.152C>T;HGVSp=ENSBTAP00000027039.6:p.Pro51Leu
15_45738996_A/C	15:45738996	C	ENSBTAG00000020289	ENSBTAT00000027039	Transcript	missense_variant	212	212	71	K/T	aAg/aCg	-	IMPACT=MODERATE;STRAND=1;HGVSc=ENSBTAT00000027039.6:c.212A>C;HGVSp=ENSBTAP00000027039.6:p.Lys71Thr
15_45739005_G/A	15:45739005	A	ENSBTAG00000020289	ENSBTAT00000027039	Transcript	missense_variant	221	221	74	R/H	cGc/cAc	-	IMPACT=MODERATE;STRAND=1;HGVSc=ENSBTAT00000027039.6:c.221G>A;HGVSp=ENSBTAP00000027039.6:p.Arg74His
15_45739012_A/G	15:45739012	G	ENSBTAG00000020289	ENSBTAT00000027039	Transcript	synonymous_variant	228	228	76	P	ccA/ccG	-	IMPACT=LOW;STRAND=1;HGVSc=ENSBTAT00000027039.6:c.228A>G;HGVSp=ENSBTAP00000027039.6:p.Pro76%3D
15_45739030_C/T	15:45739030	T	ENSBTAG00000020289	ENSBTAT00000027039	Transcript	synonymous_variant	246	246	82	N	aaC/aaT	-	IMPACT=LOW;STRAND=1;HGVSc=ENSBTAT00000027039.6:c.246C>T;HGVSp=ENSBTAP00000027039.6:p.Asn82%3D
15_45739082_C/T	15:45739082	T	ENSBTAG00000020289	ENSBTAT00000027039	Transcript	missense_variant	298	298	100	L/F	Ctt/Ttt	-	IMPACT=MODERATE;STRAND=1;HGVSc=ENSBTAT00000027039.6:c.298C>T;HGVSp=ENSBTAP00000027039.6:p.Leu100Phe
15_45739105_A/G	15:45739105	G	ENSBTAG00000020289	ENSBTAT00000027039	Transcript	synonymous_variant	321	321	107	S	tcA/tcG	-	IMPACT=LOW;STRAND=1;HGVSc=ENSBTAT00000027039.6:c.321A>G;HGVSp=ENSBTAP00000027039.6:p.Ser107%3D
15_45739245_T/C	15:45739245	C	ENSBTAG00000020289	ENSBTAT00000027039	Transcript	missense_variant	461	461	154	I/T	aTc/aCc	-	IMPACT=MODERATE;STRAND=1;HGVSc=ENSBTAT00000027039.6:c.461T>C;HGVSp=ENSBTAP00000027039.6:p.Ile154Thr
15_45739250_G/T	15:45739250	T	ENSBTAG00000020289	ENSBTAT00000027039	Transcript	missense_variant	466	466	156	V/L	Gtg/Ttg	-	IMPACT=MODERATE;STRAND=1;HGVSc=ENSBTAT00000027039.6:c.466G>T;HGVSp=ENSBTAP00000027039.6:p.Val156Leu
15_45739321_G/A	15:45739321	A	ENSBTAG00000020289	ENSBTAT00000027039	Transcript	synonymous_variant	537	537	179	E	gaG/gaA	-	IMPACT=LOW;STRAND=1;HGVSc=ENSBTAT00000027039.6:c.537G>A;HGVSp=ENSBTAP00000027039.6:p.Glu179%3D
15_45739337_A/G	15:45739337	G	ENSBTAG00000020289	ENSBTAT00000027039	Transcript	missense_variant	553	553	185	I/V	Ata/Gta	-	IMPACT=MODERATE;STRAND=1;HGVSc=ENSBTAT00000027039.6:c.553A>G;HGVSp=ENSBTAP00000027039.6:p.Ile185Val
15_45739382_A/T	15:45739382	T	ENSBTAG00000020289	ENSBTAT00000027039	Transcript	missense_variant	598	598	200	I/F	Att/Ttt	-	IMPACT=MODERATE;STRAND=1;HGVSc=ENSBTAT00000027039.6:c.598A>T;HGVSp=ENSBTAP00000027039.6:p.Ile200Phe
15_45739483_T/C	15:45739483	C	ENSBTAG00000020289	ENSBTAT00000027039	Transcript	synonymous_variant	699	699	233	C	tgT/tgC	-	IMPACT=LOW;STRAND=1;HGVSc=ENSBTAT00000027039.6:c.699T>C;HGVSp=ENSBTAP00000027039.6:p.Cys233%3D
15_45739512_A/G	15:45739512	G	ENSBTAG00000020289	ENSBTAT00000027039	Transcript	missense_variant	728	728	243	E/G	gAa/gGa	-	IMPACT=MODERATE;STRAND=1;HGVSc=ENSBTAT00000027039.6:c.728A>G;HGVSp=ENSBTAP00000027039.6:p.Glu243Gly
15_45739625_A/G	15:45739625	G	ENSBTAG00000020289	ENSBTAT00000027039	Transcript	missense_variant	841	841	281	S/G	Agt/Ggt	-	IMPACT=MODERATE;STRAND=1;HGVSc=ENSBTAT00000027039.6:c.841A>G;HGVSp=ENSBTAP00000027039.6:p.Ser281Gly
15_45739670_C/T	15:45739670	T	ENSBTAG00000020289	ENSBTAT00000027039	Transcript	missense_variant	886	886	296	H/Y	Cac/Tac	-	IMPACT=MODERATE;STRAND=1;HGVSc=ENSBTAT00000027039.6:c.886C>T;HGVSp=ENSBTAP00000027039.6:p.His296Tyr
15_45739691_G/A	15:45739691	A	ENSBTAG00000020289	ENSBTAT00000027039	Transcript	missense_variant	907	907	303	V/I	Gta/Ata	-	IMPACT=MODERATE;STRAND=1;HGVSc=ENSBTAT00000027039.6:c.907G>A;HGVSp=ENSBTAP00000027039.6:p.Val303Ile
15_45739705_T/C	15:45739705	C	ENSBTAG00000020289	ENSBTAT00000027039	Transcript	synonymous_variant	921	921	307	C	tgT/tgC	-	IMPACT=LOW;STRAND=1;HGVSc=ENSBTAT00000027039.6:c.921T>C;HGVSp=ENSBTAP00000027039.6:p.Cys307%3D
15_45739798_C/T	15:45739798	T	ENSBTAG00000020289	ENSBTAT00000027039	Transcript	synonymous_variant	1014	1014	338	L	ctC/ctT	-	IMPACT=LOW;STRAND=1;HGVSc=ENSBTAT00000027039.6:c.1014C>T;HGVSp=ENSBTAP00000027039.6:p.Leu338%3D
15_45739882_T/G	15:45739882	G	ENSBTAG00000020289	ENSBTAT00000027039	Transcript	missense_variant	1098	1098	366	F/L	ttT/ttG	-	IMPACT=MODERATE;STRAND=1;HGVSc=ENSBTAT00000027039.6:c.1098T>G;HGVSp=ENSBTAP00000027039.6:p.Phe366Leu
15_45739943_C/T	15:45739943	T	ENSBTAG00000020289	ENSBTAT00000027039	Transcript	missense_variant	1159	1159	387	R/C	Cgt/Tgt	-	IMPACT=MODERATE;STRAND=1;HGVSc=ENSBTAT00000027039.6:c.1159C>T;HGVSp=ENSBTAP00000027039.6:p.Arg387Cys
15_45739961_G/T	15:45739961	T	ENSBTAG00000020289	ENSBTAT00000027039	Transcript	missense_variant	1177	1177	393	G/C	Ggc/Tgc	-	IMPACT=MODERATE;STRAND=1;HGVSc=ENSBTAT00000027039.6:c.1177G>T;HGVSp=ENSBTAP00000027039.6:p.Gly393Cys
15_45739974_G/T	15:45739974	T	ENSBTAG00000020289	ENSBTAT00000027039	Transcript	missense_variant	1190	1190	397	S/I	aGc/aTc	-	IMPACT=MODERATE;STRAND=1;HGVSc=ENSBTAT00000027039.6:c.1190G>T;HGVSp=ENSBTAP00000027039.6:p.Ser397Ile
15_45740176_G/A	15:45740176	A	ENSBTAG00000020289	ENSBTAT00000027039	Transcript	synonymous_variant	1392	1392	464	T	acG/acA	-	IMPACT=LOW;STRAND=1;HGVSc=ENSBTAT00000027039.6:c.1392G>A;HGVSp=ENSBTAP00000027039.6:p.Thr464%3D
15_45740204_T/C	15:45740204	C	ENSBTAG00000020289	ENSBTAT00000027039	Transcript	missense_variant	1420	1420	474	C/R	Tgt/Cgt	-	IMPACT=MODERATE;STRAND=1;HGVSc=ENSBTAT00000027039.6:c.1420T>C;HGVSp=ENSBTAP00000027039.6:p.Cys474Arg
15_45740333_A/G	15:45740333	G	ENSBTAG00000020289	ENSBTAT00000027039	Transcript	missense_variant	1549	1549	517	R/G	Aga/Gga	-	IMPACT=MODERATE;STRAND=1;HGVSc=ENSBTAT00000027039.6:c.1549A>G;HGVSp=ENSBTAP00000027039.6:p.Arg517Gly
15_45740375_G/C	15:45740375	C	ENSBTAG00000020289	ENSBTAT00000027039	Transcript	missense_variant	1591	1591	531	G/R	Gga/Cga	-	IMPACT=MODERATE;STRAND=1;HGVSc=ENSBTAT00000027039.6:c.1591G>C;HGVSp=ENSBTAP00000027039.6:p.Gly531Arg
15_45740791_T/G	15:45740791	G	ENSBTAG00000020289	ENSBTAT00000027039	Transcript	downstream_gene_variant	-	-	-	-	-	-	IMPACT=MODIFIER;DISTANCE=189;STRAND=1
15_45740839_C/T	15:45740839	T	ENSBTAG00000020289	ENSBTAT00000027039	Transcript	downstream_gene_variant	-	-	-	-	-	-	IMPACT=MODIFIER;DISTANCE=237;STRAND=1
15_45741276_C/A	15:45741276	A	ENSBTAG00000020289	ENSBTAT00000027039	Transcript	downstream_gene_variant	-	-	-	-	-	-	IMPACT=MODIFIER;DISTANCE=674;STRAND=1
15_45741433_C/T	15:45741433	T	ENSBTAG00000020289	ENSBTAT00000027039	Transcript	downstream_gene_variant	-	-	-	-	-	-	IMPACT=MODIFIER;DISTANCE=831;STRAND=1
15_45741666_A/G	15:45741666	G	ENSBTAG00000020289	ENSBTAT00000027039	Transcript	downstream_gene_variant	-	-	-	-	-	-	IMPACT=MODIFIER;DISTANCE=1064;STRAND=1
15_45741776_T/C	15:45741776	C	ENSBTAG00000020289	ENSBTAT00000027039	Transcript	downstream_gene_variant	-	-	-	-	-	-	IMPACT=MODIFIER;DISTANCE=1174;STRAND=1
15_45741832_T/G	15:45741832	G	ENSBTAG00000020289	ENSBTAT00000027039	Transcript	downstream_gene_variant	-	-	-	-	-	-	IMPACT=MODIFIER;DISTANCE=1230;STRAND=1
15_45741939_G/T	15:45741939	T	ENSBTAG00000020289	ENSBTAT00000027039	Transcript	downstream_gene_variant	-	-	-	-	-	-	IMPACT=MODIFIER;DISTANCE=1337;STRAND=1
15_45742107_C/T	15:45742107	T	ENSBTAG00000020289	ENSBTAT00000027039	Transcript	downstream_gene_variant	-	-	-	-	-	-	IMPACT=MODIFIER;DISTANCE=1505;STRAND=1
15_45742125_C/T	15:45742125	T	ENSBTAG00000020289	ENSBTAT00000027039	Transcript	downstream_gene_variant	-	-	-	-	-	-	IMPACT=MODIFIER;DISTANCE=1523;STRAND=1
15_45742169_C/T	15:45742169	T	ENSBTAG00000020289	ENSBTAT00000027039	Transcript	downstream_gene_variant	-	-	-	-	-	-	IMPACT=MODIFIER;DISTANCE=1567;STRAND=1
15_45742339_A/G	15:45742339	G	ENSBTAG00000020289	ENSBTAT00000027039	Transcript	downstream_gene_variant	-	-	-	-	-	-	IMPACT=MODIFIER;DISTANCE=1737;STRAND=1
15_45742368_C/G	15:45742368	G	ENSBTAG00000020289	ENSBTAT00000027039	Transcript	downstream_gene_variant	-	-	-	-	-	-	IMPACT=MODIFIER;DISTANCE=1766;STRAND=1
15_45742480_T/C	15:45742480	C	ENSBTAG00000020289	ENSBTAT00000027039	Transcript	downstream_gene_variant	-	-	-	-	-	-	IMPACT=MODIFIER;DISTANCE=1878;STRAND=1
15_45742500_A/G	15:45742500	G	ENSBTAG00000020289	ENSBTAT00000027039	Transcript	downstream_gene_variant	-	-	-	-	-	-	IMPACT=MODIFIER;DISTANCE=1898;STRAND=1
15_45742585_T/C	15:45742585	C	ENSBTAG00000020289	ENSBTAT00000027039	Transcript	downstream_gene_variant	-	-	-	-	-	-	IMPACT=MODIFIER;DISTANCE=1983;STRAND=1
15_45742619_C/T	15:45742619	T	ENSBTAG00000020289	ENSBTAT00000027039	Transcript	downstream_gene_variant	-	-	-	-	-	-	IMPACT=MODIFIER;DISTANCE=2017;STRAND=1
15_45742679_C/T	15:45742679	T	ENSBTAG00000020289	ENSBTAT00000027039	Transcript	downstream_gene_variant	-	-	-	-	-	-	IMPACT=MODIFIER;DISTANCE=2077;STRAND=1
15_45742681_T/C	15:45742681	C	ENSBTAG00000020289	ENSBTAT00000027039	Transcript	downstream_gene_variant	-	-	-	-	-	-	IMPACT=MODIFIER;DISTANCE=2079;STRAND=1
15_45742698_C/T	15:45742698	T	ENSBTAG00000020289	ENSBTAT00000027039	Transcript	downstream_gene_variant	-	-	-	-	-	-	IMPACT=MODIFIER;DISTANCE=2096;STRAND=1
15_45742768_A/C	15:45742768	C	ENSBTAG00000020289	ENSBTAT00000027039	Transcript	downstream_gene_variant	-	-	-	-	-	-	IMPACT=MODIFIER;DISTANCE=2166;STRAND=1
15_45742793_T/C	15:45742793	C	ENSBTAG00000020289	ENSBTAT00000027039	Transcript	downstream_gene_variant	-	-	-	-	-	-	IMPACT=MODIFIER;DISTANCE=2191;STRAND=1
15_45742802_A/G	15:45742802	G	ENSBTAG00000020289	ENSBTAT00000027039	Transcript	downstream_gene_variant	-	-	-	-	-	-	IMPACT=MODIFIER;DISTANCE=2200;STRAND=1
15_45742811_A/G	15:45742811	G	ENSBTAG00000020289	ENSBTAT00000027039	Transcript	downstream_gene_variant	-	-	-	-	-	-	IMPACT=MODIFIER;DISTANCE=2209;STRAND=1
15_45742875_T/A	15:45742875	A	ENSBTAG00000020289	ENSBTAT00000027039	Transcript	downstream_gene_variant	-	-	-	-	-	-	IMPACT=MODIFIER;DISTANCE=2273;STRAND=1
15_45742884_G/A	15:45742884	A	ENSBTAG00000020289	ENSBTAT00000027039	Transcript	downstream_gene_variant	-	-	-	-	-	-	IMPACT=MODIFIER;DISTANCE=2282;STRAND=1
15_45743098_A/G	15:45743098	G	ENSBTAG00000020289	ENSBTAT00000027039	Transcript	downstream_gene_variant	-	-	-	-	-	-	IMPACT=MODIFIER;DISTANCE=2496;STRAND=1
15_45743213_A/G	15:45743213	G	ENSBTAG00000020289	ENSBTAT00000027039	Transcript	downstream_gene_variant	-	-	-	-	-	-	IMPACT=MODIFIER;DISTANCE=2611;STRAND=1
15_45743253_G/A	15:45743253	A	ENSBTAG00000020289	ENSBTAT00000027039	Transcript	downstream_gene_variant	-	-	-	-	-	-	IMPACT=MODIFIER;DISTANCE=2651;STRAND=1
15_45743318_T/C	15:45743318	C	ENSBTAG00000020289	ENSBTAT00000027039	Transcript	downstream_gene_variant	-	-	-	-	-	-	IMPACT=MODIFIER;DISTANCE=2716;STRAND=1
15_45743474_A/C	15:45743474	C	ENSBTAG00000020289	ENSBTAT00000027039	Transcript	downstream_gene_variant	-	-	-	-	-	-	IMPACT=MODIFIER;DISTANCE=2872;STRAND=1
15_45743614_T/C	15:45743614	C	ENSBTAG00000020289	ENSBTAT00000027039	Transcript	downstream_gene_variant	-	-	-	-	-	-	IMPACT=MODIFIER;DISTANCE=3012;STRAND=1
15_45743648_C/A	15:45743648	A	ENSBTAG00000020289	ENSBTAT00000027039	Transcript	downstream_gene_variant	-	-	-	-	-	-	IMPACT=MODIFIER;DISTANCE=3046;STRAND=1
15_45743754_T/C	15:45743754	C	ENSBTAG00000020289	ENSBTAT00000027039	Transcript	downstream_gene_variant	-	-	-	-	-	-	IMPACT=MODIFIER;DISTANCE=3152;STRAND=1
15_45743977_T/C	15:45743977	C	ENSBTAG00000020289	ENSBTAT00000027039	Transcript	downstream_gene_variant	-	-	-	-	-	-	IMPACT=MODIFIER;DISTANCE=3375;STRAND=1
15_45744007_A/G	15:45744007	G	ENSBTAG00000020289	ENSBTAT00000027039	Transcript	downstream_gene_variant	-	-	-	-	-	-	IMPACT=MODIFIER;DISTANCE=3405;STRAND=1
15_45744030_G/A	15:45744030	A	ENSBTAG00000020289	ENSBTAT00000027039	Transcript	downstream_gene_variant	-	-	-	-	-	-	IMPACT=MODIFIER;DISTANCE=3428;STRAND=1
15_45744397_A/G	15:45744397	G	ENSBTAG00000020289	ENSBTAT00000027039	Transcript	downstream_gene_variant	-	-	-	-	-	-	IMPACT=MODIFIER;DISTANCE=3795;STRAND=1
15_45744548_T/A	15:45744548	A	ENSBTAG00000020289	ENSBTAT00000027039	Transcript	downstream_gene_variant	-	-	-	-	-	-	IMPACT=MODIFIER;DISTANCE=3946;STRAND=1
15_45744552_A/G	15:45744552	G	ENSBTAG00000020289	ENSBTAT00000027039	Transcript	downstream_gene_variant	-	-	-	-	-	-	IMPACT=MODIFIER;DISTANCE=3950;STRAND=1
15_45744556_A/G	15:45744556	G	ENSBTAG00000020289	ENSBTAT00000027039	Transcript	downstream_gene_variant	-	-	-	-	-	-	IMPACT=MODIFIER;DISTANCE=3954;STRAND=1
15_45744562_C/T	15:45744562	T	ENSBTAG00000020289	ENSBTAT00000027039	Transcript	downstream_gene_variant	-	-	-	-	-	-	IMPACT=MODIFIER;DISTANCE=3960;STRAND=1
15_45744625_G/T	15:45744625	T	ENSBTAG00000020289	ENSBTAT00000027039	Transcript	downstream_gene_variant	-	-	-	-	-	-	IMPACT=MODIFIER;DISTANCE=4023;STRAND=1
15_45744627_G/A	15:45744627	A	ENSBTAG00000020289	ENSBTAT00000027039	Transcript	downstream_gene_variant	-	-	-	-	-	-	IMPACT=MODIFIER;DISTANCE=4025;STRAND=1
15_45744647_C/T	15:45744647	T	ENSBTAG00000020289	ENSBTAT00000027039	Transcript	downstream_gene_variant	-	-	-	-	-	-	IMPACT=MODIFIER;DISTANCE=4045;STRAND=1
15_45744674_T/A	15:45744674	A	ENSBTAG00000020289	ENSBTAT00000027039	Transcript	downstream_gene_variant	-	-	-	-	-	-	IMPACT=MODIFIER;DISTANCE=4072;STRAND=1
15_45744683_G/A	15:45744683	A	ENSBTAG00000020289	ENSBTAT00000027039	Transcript	downstream_gene_variant	-	-	-	-	-	-	IMPACT=MODIFIER;DISTANCE=4081;STRAND=1
15_45744771_A/G	15:45744771	G	ENSBTAG00000020289	ENSBTAT00000027039	Transcript	downstream_gene_variant	-	-	-	-	-	-	IMPACT=MODIFIER;DISTANCE=4169;STRAND=1
15_45744906_G/A	15:45744906	A	ENSBTAG00000020289	ENSBTAT00000027039	Transcript	downstream_gene_variant	-	-	-	-	-	-	IMPACT=MODIFIER;DISTANCE=4304;STRAND=1
15_45744929_C/T	15:45744929	T	ENSBTAG00000020289	ENSBTAT00000027039	Transcript	downstream_gene_variant	-	-	-	-	-	-	IMPACT=MODIFIER;DISTANCE=4327;STRAND=1
15_45745027_T/C	15:45745027	C	ENSBTAG00000020289	ENSBTAT00000027039	Transcript	downstream_gene_variant	-	-	-	-	-	-	IMPACT=MODIFIER;DISTANCE=4425;STRAND=1
15_45745032_C/T	15:45745032	T	ENSBTAG00000020289	ENSBTAT00000027039	Transcript	downstream_gene_variant	-	-	-	-	-	-	IMPACT=MODIFIER;DISTANCE=4430;STRAND=1
15_45745041_C/T	15:45745041	T	ENSBTAG00000020289	ENSBTAT00000027039	Transcript	downstream_gene_variant	-	-	-	-	-	-	IMPACT=MODIFIER;DISTANCE=4439;STRAND=1
15_45745061_A/G	15:45745061	G	ENSBTAG00000020289	ENSBTAT00000027039	Transcript	downstream_gene_variant	-	-	-	-	-	-	IMPACT=MODIFIER;DISTANCE=4459;STRAND=1
15_45745069_A/G	15:45745069	G	ENSBTAG00000020289	ENSBTAT00000027039	Transcript	downstream_gene_variant	-	-	-	-	-	-	IMPACT=MODIFIER;DISTANCE=4467;STRAND=1
15_45745083_A/C	15:45745083	C	ENSBTAG00000020289	ENSBTAT00000027039	Transcript	downstream_gene_variant	-	-	-	-	-	-	IMPACT=MODIFIER;DISTANCE=4481;STRAND=1
15_45745134_A/G	15:45745134	G	ENSBTAG00000020289	ENSBTAT00000027039	Transcript	downstream_gene_variant	-	-	-	-	-	-	IMPACT=MODIFIER;DISTANCE=4532;STRAND=1
15_45745148_T/C	15:45745148	C	ENSBTAG00000020289	ENSBTAT00000027039	Transcript	downstream_gene_variant	-	-	-	-	-	-	IMPACT=MODIFIER;DISTANCE=4546;STRAND=1
15_45745174_T/C	15:45745174	C	ENSBTAG00000020289	ENSBTAT00000027039	Transcript	downstream_gene_variant	-	-	-	-	-	-	IMPACT=MODIFIER;DISTANCE=4572;STRAND=1
15_45745197_A/C	15:45745197	C	ENSBTAG00000020289	ENSBTAT00000027039	Transcript	downstream_gene_variant	-	-	-	-	-	-	IMPACT=MODIFIER;DISTANCE=4595;STRAND=1
15_45745204_A/C	15:45745204	C	ENSBTAG00000020289	ENSBTAT00000027039	Transcript	downstream_gene_variant	-	-	-	-	-	-	IMPACT=MODIFIER;DISTANCE=4602;STRAND=1
15_45745319_A/C	15:45745319	C	ENSBTAG00000020289	ENSBTAT00000027039	Transcript	downstream_gene_variant	-	-	-	-	-	-	IMPACT=MODIFIER;DISTANCE=4717;STRAND=1
15_45745344_T/G	15:45745344	G	ENSBTAG00000020289	ENSBTAT00000027039	Transcript	downstream_gene_variant	-	-	-	-	-	-	IMPACT=MODIFIER;DISTANCE=4742;STRAND=1
15_45745424_G/A	15:45745424	A	ENSBTAG00000020289	ENSBTAT00000027039	Transcript	downstream_gene_variant	-	-	-	-	-	-	IMPACT=MODIFIER;DISTANCE=4822;STRAND=1
15_45745443_C/T	15:45745443	T	ENSBTAG00000020289	ENSBTAT00000027039	Transcript	downstream_gene_variant	-	-	-	-	-	-	IMPACT=MODIFIER;DISTANCE=4841;STRAND=1
15_45745449_C/G	15:45745449	G	ENSBTAG00000020289	ENSBTAT00000027039	Transcript	downstream_gene_variant	-	-	-	-	-	-	IMPACT=MODIFIER;DISTANCE=4847;STRAND=1
15_45745461_G/T	15:45745461	T	ENSBTAG00000020289	ENSBTAT00000027039	Transcript	downstream_gene_variant	-	-	-	-	-	-	IMPACT=MODIFIER;DISTANCE=4859;STRAND=1
15_45745564_T/A	15:45745564	A	ENSBTAG00000020289	ENSBTAT00000027039	Transcript	downstream_gene_variant	-	-	-	-	-	-	IMPACT=MODIFIER;DISTANCE=4962;STRAND=1
15_45745589_A/T	15:45745589	T	ENSBTAG00000020289	ENSBTAT00000027039	Transcript	downstream_gene_variant	-	-	-	-	-	-	IMPACT=MODIFIER;DISTANCE=4987;STRAND=1
15_45745609_C/T	15:45745609	T	-	-	-	intergenic_variant	-	-	-	-	-	-	IMPACT=MODIFIER
15_45745669_A/G	15:45745669	G	-	-	-	intergenic_variant	-	-	-	-	-	-	IMPACT=MODIFIER
15_45745760_T/G	15:45745760	G	-	-	-	intergenic_variant	-	-	-	-	-	-	IMPACT=MODIFIER
15_45745792_A/G	15:45745792	G	-	-	-	intergenic_variant	-	-	-	-	-	-	IMPACT=MODIFIER
15_45745838_G/T	15:45745838	T	-	-	-	intergenic_variant	-	-	-	-	-	-	IMPACT=MODIFIER
15_45745850_T/C	15:45745850	C	-	-	-	intergenic_variant	-	-	-	-	-	-	IMPACT=MODIFIER
15_45745864_C/T	15:45745864	T	-	-	-	intergenic_variant	-	-	-	-	-	-	IMPACT=MODIFIER
15_45745919_G/A	15:45745919	A	-	-	-	intergenic_variant	-	-	-	-	-	-	IMPACT=MODIFIER
15_45746004_C/T	15:45746004	T	-	-	-	intergenic_variant	-	-	-	-	-	-	IMPACT=MODIFIER
15_45746007_T/C	15:45746007	C	-	-	-	intergenic_variant	-	-	-	-	-	-	IMPACT=MODIFIER
15_45746031_G/A	15:45746031	A	-	-	-	intergenic_variant	-	-	-	-	-	-	IMPACT=MODIFIER
15_45746043_C/T	15:45746043	T	-	-	-	intergenic_variant	-	-	-	-	-	-	IMPACT=MODIFIER
15_45746478_T/C	15:45746478	C	-	-	-	intergenic_variant	-	-	-	-	-	-	IMPACT=MODIFIER
15_45746566_A/C	15:45746566	C	-	-	-	intergenic_variant	-	-	-	-	-	-	IMPACT=MODIFIER
15_45746629_G/A	15:45746629	A	-	-	-	intergenic_variant	-	-	-	-	-	-	IMPACT=MODIFIER
15_45746653_G/C	15:45746653	C	-	-	-	intergenic_variant	-	-	-	-	-	-	IMPACT=MODIFIER
15_45746708_C/A	15:45746708	A	-	-	-	intergenic_variant	-	-	-	-	-	-	IMPACT=MODIFIER
15_45746760_A/G	15:45746760	G	-	-	-	intergenic_variant	-	-	-	-	-	-	IMPACT=MODIFIER
15_45746779_C/T	15:45746779	T	-	-	-	intergenic_variant	-	-	-	-	-	-	IMPACT=MODIFIER
15_45746830_T/C	15:45746830	C	-	-	-	intergenic_variant	-	-	-	-	-	-	IMPACT=MODIFIER
15_45746831_G/C	15:45746831	C	-	-	-	intergenic_variant	-	-	-	-	-	-	IMPACT=MODIFIER
15_45746885_G/A	15:45746885	A	-	-	-	intergenic_variant	-	-	-	-	-	-	IMPACT=MODIFIER
15_45746940_T/C	15:45746940	C	-	-	-	intergenic_variant	-	-	-	-	-	-	IMPACT=MODIFIER
15_45746941_G/A	15:45746941	A	-	-	-	intergenic_variant	-	-	-	-	-	-	IMPACT=MODIFIER
15_45747015_G/A	15:45747015	A	-	-	-	intergenic_variant	-	-	-	-	-	-	IMPACT=MODIFIER
15_45747100_G/C	15:45747100	C	-	-	-	intergenic_variant	-	-	-	-	-	-	IMPACT=MODIFIER
15_45747171_A/T	15:45747171	T	-	-	-	intergenic_variant	-	-	-	-	-	-	IMPACT=MODIFIER
15_45747178_G/T	15:45747178	T	-	-	-	intergenic_variant	-	-	-	-	-	-	IMPACT=MODIFIER
15_45747187_G/A	15:45747187	A	-	-	-	intergenic_variant	-	-	-	-	-	-	IMPACT=MODIFIER
15_45747189_A/G	15:45747189	G	-	-	-	intergenic_variant	-	-	-	-	-	-	IMPACT=MODIFIER
15_45747201_T/C	15:45747201	C	-	-	-	intergenic_variant	-	-	-	-	-	-	IMPACT=MODIFIER
15_45747257_C/G	15:45747257	G	-	-	-	intergenic_variant	-	-	-	-	-	-	IMPACT=MODIFIER
15_45747290_G/C	15:45747290	C	-	-	-	intergenic_variant	-	-	-	-	-	-	IMPACT=MODIFIER
15_45747392_G/C	15:45747392	C	-	-	-	intergenic_variant	-	-	-	-	-	-	IMPACT=MODIFIER
15_45747399_T/C	15:45747399	C	-	-	-	intergenic_variant	-	-	-	-	-	-	IMPACT=MODIFIER
15_45747509_C/T	15:45747509	T	-	-	-	intergenic_variant	-	-	-	-	-	-	IMPACT=MODIFIER
15_45747820_G/A	15:45747820	A	-	-	-	intergenic_variant	-	-	-	-	-	-	IMPACT=MODIFIER
15_45747826_A/T	15:45747826	T	-	-	-	intergenic_variant	-	-	-	-	-	-	IMPACT=MODIFIER
15_45747843_C/A	15:45747843	A	-	-	-	intergenic_variant	-	-	-	-	-	-	IMPACT=MODIFIER
15_45747883_T/C	15:45747883	C	-	-	-	intergenic_variant	-	-	-	-	-	-	IMPACT=MODIFIER
15_45747904_C/T	15:45747904	T	-	-	-	intergenic_variant	-	-	-	-	-	-	IMPACT=MODIFIER
15_45747917_T/C	15:45747917	C	-	-	-	intergenic_variant	-	-	-	-	-	-	IMPACT=MODIFIER
15_45747918_G/T	15:45747918	T	-	-	-	intergenic_variant	-	-	-	-	-	-	IMPACT=MODIFIER
15_45747932_G/A	15:45747932	A	-	-	-	intergenic_variant	-	-	-	-	-	-	IMPACT=MODIFIER
15_45748066_C/T	15:45748066	T	-	-	-	intergenic_variant	-	-	-	-	-	-	IMPACT=MODIFIER
15_45748074_C/T	15:45748074	T	-	-	-	intergenic_variant	-	-	-	-	-	-	IMPACT=MODIFIER
15_45748110_T/G	15:45748110	G	-	-	-	intergenic_variant	-	-	-	-	-	-	IMPACT=MODIFIER
15_45748117_T/C	15:45748117	C	-	-	-	intergenic_variant	-	-	-	-	-	-	IMPACT=MODIFIER
15_45748265_A/C	15:45748265	C	-	-	-	intergenic_variant	-	-	-	-	-	-	IMPACT=MODIFIER
15_45748344_T/C	15:45748344	C	-	-	-	intergenic_variant	-	-	-	-	-	-	IMPACT=MODIFIER
15_45748401_A/G	15:45748401	G	-	-	-	intergenic_variant	-	-	-	-	-	-	IMPACT=MODIFIER
15_45748425_G/A	15:45748425	A	-	-	-	intergenic_variant	-	-	-	-	-	-	IMPACT=MODIFIER
15_45748498_A/G	15:45748498	G	-	-	-	intergenic_variant	-	-	-	-	-	-	IMPACT=MODIFIER
15_45748538_C/T	15:45748538	T	-	-	-	intergenic_variant	-	-	-	-	-	-	IMPACT=MODIFIER
15_45748655_T/C	15:45748655	C	-	-	-	intergenic_variant	-	-	-	-	-	-	IMPACT=MODIFIER
15_45748686_A/C	15:45748686	C	-	-	-	intergenic_variant	-	-	-	-	-	-	IMPACT=MODIFIER
15_45749015_G/A	15:45749015	A	-	-	-	intergenic_variant	-	-	-	-	-	-	IMPACT=MODIFIER
15_45749098_A/G	15:45749098	G	-	-	-	intergenic_variant	-	-	-	-	-	-	IMPACT=MODIFIER
15_45749143_T/C	15:45749143	C	-	-	-	intergenic_variant	-	-	-	-	-	-	IMPACT=MODIFIER
15_45749154_T/C	15:45749154	C	-	-	-	intergenic_variant	-	-	-	-	-	-	IMPACT=MODIFIER
15_45749166_G/A	15:45749166	A	-	-	-	intergenic_variant	-	-	-	-	-	-	IMPACT=MODIFIER
15_45749201_G/C	15:45749201	C	-	-	-	intergenic_variant	-	-	-	-	-	-	IMPACT=MODIFIER
15_45749226_C/T	15:45749226	T	-	-	-	intergenic_variant	-	-	-	-	-	-	IMPACT=MODIFIER
15_45749293_C/T	15:45749293	T	-	-	-	intergenic_variant	-	-	-	-	-	-	IMPACT=MODIFIER
15_45749333_C/T	15:45749333	T	-	-	-	intergenic_variant	-	-	-	-	-	-	IMPACT=MODIFIER
15_45749393_C/A	15:45749393	A	-	-	-	intergenic_variant	-	-	-	-	-	-	IMPACT=MODIFIER
15_45749429_G/A	15:45749429	A	-	-	-	intergenic_variant	-	-	-	-	-	-	IMPACT=MODIFIER
15_45749597_G/T	15:45749597	T	-	-	-	intergenic_variant	-	-	-	-	-	-	IMPACT=MODIFIER
15_45749693_A/T	15:45749693	T	-	-	-	intergenic_variant	-	-	-	-	-	-	IMPACT=MODIFIER
15_45749721_G/T	15:45749721	T	-	-	-	intergenic_variant	-	-	-	-	-	-	IMPACT=MODIFIER
15_45749772_A/G	15:45749772	G	-	-	-	intergenic_variant	-	-	-	-	-	-	IMPACT=MODIFIER
15_45749819_G/A	15:45749819	A	-	-	-	intergenic_variant	-	-	-	-	-	-	IMPACT=MODIFIER
15_45749826_G/A	15:45749826	A	-	-	-	intergenic_variant	-	-	-	-	-	-	IMPACT=MODIFIER
15_45749931_C/G	15:45749931	G	-	-	-	intergenic_variant	-	-	-	-	-	-	IMPACT=MODIFIER
15_45749968_G/C	15:45749968	C	-	-	-	intergenic_variant	-	-	-	-	-	-	IMPACT=MODIFIER
15_45750056_T/A	15:45750056	A	-	-	-	intergenic_variant	-	-	-	-	-	-	IMPACT=MODIFIER
15_45750297_T/G	15:45750297	G	-	-	-	intergenic_variant	-	-	-	-	-	-	IMPACT=MODIFIER
15_45750317_T/C	15:45750317	C	-	-	-	intergenic_variant	-	-	-	-	-	-	IMPACT=MODIFIER
15_45750370_T/C	15:45750370	C	ENSBTAG00000003638	ENSBTAT00000004746	Transcript	downstream_gene_variant	-	-	-	-	-	-	IMPACT=MODIFIER;DISTANCE=4994;STRAND=-1
15_45750371_T/C	15:45750371	C	ENSBTAG00000003638	ENSBTAT00000004746	Transcript	downstream_gene_variant	-	-	-	-	-	-	IMPACT=MODIFIER;DISTANCE=4993;STRAND=-1
15_45750372_G/T	15:45750372	T	ENSBTAG00000003638	ENSBTAT00000004746	Transcript	downstream_gene_variant	-	-	-	-	-	-	IMPACT=MODIFIER;DISTANCE=4992;STRAND=-1
15_45750492_T/C	15:45750492	C	ENSBTAG00000003638	ENSBTAT00000004746	Transcript	downstream_gene_variant	-	-	-	-	-	-	IMPACT=MODIFIER;DISTANCE=4872;STRAND=-1
15_45750536_A/C	15:45750536	C	ENSBTAG00000003638	ENSBTAT00000004746	Transcript	downstream_gene_variant	-	-	-	-	-	-	IMPACT=MODIFIER;DISTANCE=4828;STRAND=-1
15_45750759_G/A	15:45750759	A	ENSBTAG00000003638	ENSBTAT00000004746	Transcript	downstream_gene_variant	-	-	-	-	-	-	IMPACT=MODIFIER;DISTANCE=4605;STRAND=-1
15_45750897_T/G	15:45750897	G	ENSBTAG00000003638	ENSBTAT00000004746	Transcript	downstream_gene_variant	-	-	-	-	-	-	IMPACT=MODIFIER;DISTANCE=4467;STRAND=-1
15_45751032_G/T	15:45751032	T	ENSBTAG00000003638	ENSBTAT00000004746	Transcript	downstream_gene_variant	-	-	-	-	-	-	IMPACT=MODIFIER;DISTANCE=4332;STRAND=-1
15_45751081_C/T	15:45751081	T	ENSBTAG00000003638	ENSBTAT00000004746	Transcript	downstream_gene_variant	-	-	-	-	-	-	IMPACT=MODIFIER;DISTANCE=4283;STRAND=-1
15_45751210_T/C	15:45751210	C	ENSBTAG00000003638	ENSBTAT00000004746	Transcript	downstream_gene_variant	-	-	-	-	-	-	IMPACT=MODIFIER;DISTANCE=4154;STRAND=-1
15_45751222_T/A	15:45751222	A	ENSBTAG00000003638	ENSBTAT00000004746	Transcript	downstream_gene_variant	-	-	-	-	-	-	IMPACT=MODIFIER;DISTANCE=4142;STRAND=-1
15_45751265_A/G	15:45751265	G	ENSBTAG00000003638	ENSBTAT00000004746	Transcript	downstream_gene_variant	-	-	-	-	-	-	IMPACT=MODIFIER;DISTANCE=4099;STRAND=-1
15_45751279_C/T	15:45751279	T	ENSBTAG00000003638	ENSBTAT00000004746	Transcript	downstream_gene_variant	-	-	-	-	-	-	IMPACT=MODIFIER;DISTANCE=4085;STRAND=-1
15_45751298_G/A	15:45751298	A	ENSBTAG00000003638	ENSBTAT00000004746	Transcript	downstream_gene_variant	-	-	-	-	-	-	IMPACT=MODIFIER;DISTANCE=4066;STRAND=-1
15_45751365_G/T	15:45751365	T	ENSBTAG00000003638	ENSBTAT00000004746	Transcript	downstream_gene_variant	-	-	-	-	-	-	IMPACT=MODIFIER;DISTANCE=3999;STRAND=-1
15_45751405_C/T	15:45751405	T	ENSBTAG00000003638	ENSBTAT00000004746	Transcript	downstream_gene_variant	-	-	-	-	-	-	IMPACT=MODIFIER;DISTANCE=3959;STRAND=-1
15_45751447_T/C	15:45751447	C	ENSBTAG00000003638	ENSBTAT00000004746	Transcript	downstream_gene_variant	-	-	-	-	-	-	IMPACT=MODIFIER;DISTANCE=3917;STRAND=-1
15_45751552_T/C	15:45751552	C	ENSBTAG00000003638	ENSBTAT00000004746	Transcript	downstream_gene_variant	-	-	-	-	-	-	IMPACT=MODIFIER;DISTANCE=3812;STRAND=-1
15_45751690_G/C	15:45751690	C	ENSBTAG00000003638	ENSBTAT00000066174	Transcript	downstream_gene_variant	-	-	-	-	-	-	IMPACT=MODIFIER;DISTANCE=4972;STRAND=-1
15_45751703_G/A	15:45751703	A	ENSBTAG00000003638	ENSBTAT00000066174	Transcript	downstream_gene_variant	-	-	-	-	-	-	IMPACT=MODIFIER;DISTANCE=4959;STRAND=-1
15_45751748_T/G	15:45751748	G	ENSBTAG00000003638	ENSBTAT00000066174	Transcript	downstream_gene_variant	-	-	-	-	-	-	IMPACT=MODIFIER;DISTANCE=4914;STRAND=-1
15_45751751_A/G	15:45751751	G	ENSBTAG00000003638	ENSBTAT00000066174	Transcript	downstream_gene_variant	-	-	-	-	-	-	IMPACT=MODIFIER;DISTANCE=4911;STRAND=-1
15_45751805_A/C	15:45751805	C	ENSBTAG00000003638	ENSBTAT00000066174	Transcript	downstream_gene_variant	-	-	-	-	-	-	IMPACT=MODIFIER;DISTANCE=4857;STRAND=-1
15_45751808_G/A	15:45751808	A	ENSBTAG00000003638	ENSBTAT00000066174	Transcript	downstream_gene_variant	-	-	-	-	-	-	IMPACT=MODIFIER;DISTANCE=4854;STRAND=-1
15_45751855_G/C	15:45751855	C	ENSBTAG00000003638	ENSBTAT00000066174	Transcript	downstream_gene_variant	-	-	-	-	-	-	IMPACT=MODIFIER;DISTANCE=4807;STRAND=-1
15_45751879_T/C	15:45751879	C	ENSBTAG00000003638	ENSBTAT00000066174	Transcript	downstream_gene_variant	-	-	-	-	-	-	IMPACT=MODIFIER;DISTANCE=4783;STRAND=-1
15_45751927_C/T	15:45751927	T	ENSBTAG00000003638	ENSBTAT00000066174	Transcript	downstream_gene_variant	-	-	-	-	-	-	IMPACT=MODIFIER;DISTANCE=4735;STRAND=-1
15_45751940_G/T	15:45751940	T	ENSBTAG00000003638	ENSBTAT00000066174	Transcript	downstream_gene_variant	-	-	-	-	-	-	IMPACT=MODIFIER;DISTANCE=4722;STRAND=-1
15_45751944_G/A	15:45751944	A	ENSBTAG00000003638	ENSBTAT00000066174	Transcript	downstream_gene_variant	-	-	-	-	-	-	IMPACT=MODIFIER;DISTANCE=4718;STRAND=-1
15_45751947_T/C	15:45751947	C	ENSBTAG00000003638	ENSBTAT00000066174	Transcript	downstream_gene_variant	-	-	-	-	-	-	IMPACT=MODIFIER;DISTANCE=4715;STRAND=-1
15_45752063_C/T	15:45752063	T	ENSBTAG00000003638	ENSBTAT00000066174	Transcript	downstream_gene_variant	-	-	-	-	-	-	IMPACT=MODIFIER;DISTANCE=4599;STRAND=-1
15_45752100_C/A	15:45752100	A	ENSBTAG00000003638	ENSBTAT00000066174	Transcript	downstream_gene_variant	-	-	-	-	-	-	IMPACT=MODIFIER;DISTANCE=4562;STRAND=-1
15_45752165_C/T	15:45752165	T	ENSBTAG00000003638	ENSBTAT00000066174	Transcript	downstream_gene_variant	-	-	-	-	-	-	IMPACT=MODIFIER;DISTANCE=4497;STRAND=-1
15_45752186_T/C	15:45752186	C	ENSBTAG00000003638	ENSBTAT00000066174	Transcript	downstream_gene_variant	-	-	-	-	-	-	IMPACT=MODIFIER;DISTANCE=4476;STRAND=-1
15_45752214_C/T	15:45752214	T	ENSBTAG00000003638	ENSBTAT00000066174	Transcript	downstream_gene_variant	-	-	-	-	-	-	IMPACT=MODIFIER;DISTANCE=4448;STRAND=-1
15_45752245_T/G	15:45752245	G	ENSBTAG00000003638	ENSBTAT00000066174	Transcript	downstream_gene_variant	-	-	-	-	-	-	IMPACT=MODIFIER;DISTANCE=4417;STRAND=-1
15_45752263_C/T	15:45752263	T	ENSBTAG00000003638	ENSBTAT00000066174	Transcript	downstream_gene_variant	-	-	-	-	-	-	IMPACT=MODIFIER;DISTANCE=4399;STRAND=-1
15_45752366_C/T	15:45752366	T	ENSBTAG00000003638	ENSBTAT00000066174	Transcript	downstream_gene_variant	-	-	-	-	-	-	IMPACT=MODIFIER;DISTANCE=4296;STRAND=-1
15_45752388_A/G	15:45752388	G	ENSBTAG00000003638	ENSBTAT00000066174	Transcript	downstream_gene_variant	-	-	-	-	-	-	IMPACT=MODIFIER;DISTANCE=4274;STRAND=-1
15_45752451_T/C	15:45752451	C	ENSBTAG00000003638	ENSBTAT00000066174	Transcript	downstream_gene_variant	-	-	-	-	-	-	IMPACT=MODIFIER;DISTANCE=4211;STRAND=-1
15_45752542_G/A	15:45752542	A	ENSBTAG00000003638	ENSBTAT00000066174	Transcript	downstream_gene_variant	-	-	-	-	-	-	IMPACT=MODIFIER;DISTANCE=4120;STRAND=-1
15_45752624_A/G	15:45752624	G	ENSBTAG00000003638	ENSBTAT00000066174	Transcript	downstream_gene_variant	-	-	-	-	-	-	IMPACT=MODIFIER;DISTANCE=4038;STRAND=-1
15_45752631_G/A	15:45752631	A	ENSBTAG00000003638	ENSBTAT00000066174	Transcript	downstream_gene_variant	-	-	-	-	-	-	IMPACT=MODIFIER;DISTANCE=4031;STRAND=-1
15_45752636_A/C	15:45752636	C	ENSBTAG00000003638	ENSBTAT00000066174	Transcript	downstream_gene_variant	-	-	-	-	-	-	IMPACT=MODIFIER;DISTANCE=4026;STRAND=-1
15_45752729_A/G	15:45752729	G	ENSBTAG00000003638	ENSBTAT00000066174	Transcript	downstream_gene_variant	-	-	-	-	-	-	IMPACT=MODIFIER;DISTANCE=3933;STRAND=-1
15_45752741_T/C	15:45752741	C	ENSBTAG00000003638	ENSBTAT00000066174	Transcript	downstream_gene_variant	-	-	-	-	-	-	IMPACT=MODIFIER;DISTANCE=3921;STRAND=-1
15_45752800_G/A	15:45752800	A	ENSBTAG00000003638	ENSBTAT00000066174	Transcript	downstream_gene_variant	-	-	-	-	-	-	IMPACT=MODIFIER;DISTANCE=3862;STRAND=-1
15_45752821_T/C	15:45752821	C	ENSBTAG00000003638	ENSBTAT00000066174	Transcript	downstream_gene_variant	-	-	-	-	-	-	IMPACT=MODIFIER;DISTANCE=3841;STRAND=-1
15_45752835_C/T	15:45752835	T	ENSBTAG00000003638	ENSBTAT00000066174	Transcript	downstream_gene_variant	-	-	-	-	-	-	IMPACT=MODIFIER;DISTANCE=3827;STRAND=-1
15_45752841_T/A	15:45752841	A	ENSBTAG00000003638	ENSBTAT00000066174	Transcript	downstream_gene_variant	-	-	-	-	-	-	IMPACT=MODIFIER;DISTANCE=3821;STRAND=-1
15_45752901_A/G	15:45752901	G	ENSBTAG00000003638	ENSBTAT00000066174	Transcript	downstream_gene_variant	-	-	-	-	-	-	IMPACT=MODIFIER;DISTANCE=3761;STRAND=-1
15_45752980_C/T	15:45752980	T	ENSBTAG00000003638	ENSBTAT00000066174	Transcript	downstream_gene_variant	-	-	-	-	-	-	IMPACT=MODIFIER;DISTANCE=3682;STRAND=-1
15_45753047_G/A	15:45753047	A	ENSBTAG00000003638	ENSBTAT00000066174	Transcript	downstream_gene_variant	-	-	-	-	-	-	IMPACT=MODIFIER;DISTANCE=3615;STRAND=-1
15_45753061_T/G	15:45753061	G	ENSBTAG00000003638	ENSBTAT00000066174	Transcript	downstream_gene_variant	-	-	-	-	-	-	IMPACT=MODIFIER;DISTANCE=3601;STRAND=-1
15_45753094_T/C	15:45753094	C	ENSBTAG00000003638	ENSBTAT00000066174	Transcript	downstream_gene_variant	-	-	-	-	-	-	IMPACT=MODIFIER;DISTANCE=3568;STRAND=-1
15_45753166_C/T	15:45753166	T	ENSBTAG00000003638	ENSBTAT00000066174	Transcript	downstream_gene_variant	-	-	-	-	-	-	IMPACT=MODIFIER;DISTANCE=3496;STRAND=-1
15_45753253_C/T	15:45753253	T	ENSBTAG00000003638	ENSBTAT00000066174	Transcript	downstream_gene_variant	-	-	-	-	-	-	IMPACT=MODIFIER;DISTANCE=3409;STRAND=-1
15_45753316_T/C	15:45753316	C	ENSBTAG00000003638	ENSBTAT00000066174	Transcript	downstream_gene_variant	-	-	-	-	-	-	IMPACT=MODIFIER;DISTANCE=3346;STRAND=-1
15_45753347_G/A	15:45753347	A	ENSBTAG00000003638	ENSBTAT00000066174	Transcript	downstream_gene_variant	-	-	-	-	-	-	IMPACT=MODIFIER;DISTANCE=3315;STRAND=-1
15_45753365_A/G	15:45753365	G	ENSBTAG00000003638	ENSBTAT00000066174	Transcript	downstream_gene_variant	-	-	-	-	-	-	IMPACT=MODIFIER;DISTANCE=3297;STRAND=-1
15_45753366_G/C	15:45753366	C	ENSBTAG00000003638	ENSBTAT00000066174	Transcript	downstream_gene_variant	-	-	-	-	-	-	IMPACT=MODIFIER;DISTANCE=3296;STRAND=-1
15_45753398_T/C	15:45753398	C	ENSBTAG00000003638	ENSBTAT00000066174	Transcript	downstream_gene_variant	-	-	-	-	-	-	IMPACT=MODIFIER;DISTANCE=3264;STRAND=-1
15_45753445_A/G	15:45753445	G	ENSBTAG00000003638	ENSBTAT00000066174	Transcript	downstream_gene_variant	-	-	-	-	-	-	IMPACT=MODIFIER;DISTANCE=3217;STRAND=-1
15_45753479_T/G	15:45753479	G	ENSBTAG00000003638	ENSBTAT00000066174	Transcript	downstream_gene_variant	-	-	-	-	-	-	IMPACT=MODIFIER;DISTANCE=3183;STRAND=-1
15_45753493_C/T	15:45753493	T	ENSBTAG00000003638	ENSBTAT00000066174	Transcript	downstream_gene_variant	-	-	-	-	-	-	IMPACT=MODIFIER;DISTANCE=3169;STRAND=-1
15_45753494_G/A	15:45753494	A	ENSBTAG00000003638	ENSBTAT00000066174	Transcript	downstream_gene_variant	-	-	-	-	-	-	IMPACT=MODIFIER;DISTANCE=3168;STRAND=-1
15_45753583_G/A	15:45753583	A	ENSBTAG00000003638	ENSBTAT00000066174	Transcript	downstream_gene_variant	-	-	-	-	-	-	IMPACT=MODIFIER;DISTANCE=3079;STRAND=-1
15_45753604_C/T	15:45753604	T	ENSBTAG00000003638	ENSBTAT00000066174	Transcript	downstream_gene_variant	-	-	-	-	-	-	IMPACT=MODIFIER;DISTANCE=3058;STRAND=-1
15_45753665_A/C	15:45753665	C	ENSBTAG00000003638	ENSBTAT00000066174	Transcript	downstream_gene_variant	-	-	-	-	-	-	IMPACT=MODIFIER;DISTANCE=2997;STRAND=-1
15_45753704_G/A	15:45753704	A	ENSBTAG00000003638	ENSBTAT00000066174	Transcript	downstream_gene_variant	-	-	-	-	-	-	IMPACT=MODIFIER;DISTANCE=2958;STRAND=-1
15_45753746_T/C	15:45753746	C	ENSBTAG00000003638	ENSBTAT00000066174	Transcript	downstream_gene_variant	-	-	-	-	-	-	IMPACT=MODIFIER;DISTANCE=2916;STRAND=-1
15_45753782_A/C	15:45753782	C	ENSBTAG00000003638	ENSBTAT00000066174	Transcript	downstream_gene_variant	-	-	-	-	-	-	IMPACT=MODIFIER;DISTANCE=2880;STRAND=-1
15_45753924_C/G	15:45753924	G	ENSBTAG00000003638	ENSBTAT00000066174	Transcript	downstream_gene_variant	-	-	-	-	-	-	IMPACT=MODIFIER;DISTANCE=2738;STRAND=-1
15_45753925_G/A	15:45753925	A	ENSBTAG00000003638	ENSBTAT00000066174	Transcript	downstream_gene_variant	-	-	-	-	-	-	IMPACT=MODIFIER;DISTANCE=2737;STRAND=-1
15_45753932_C/T	15:45753932	T	ENSBTAG00000003638	ENSBTAT00000066174	Transcript	downstream_gene_variant	-	-	-	-	-	-	IMPACT=MODIFIER;DISTANCE=2730;STRAND=-1
15_45754045_A/C	15:45754045	C	ENSBTAG00000003638	ENSBTAT00000066174	Transcript	downstream_gene_variant	-	-	-	-	-	-	IMPACT=MODIFIER;DISTANCE=2617;STRAND=-1
15_45754066_A/T	15:45754066	T	ENSBTAG00000003638	ENSBTAT00000066174	Transcript	downstream_gene_variant	-	-	-	-	-	-	IMPACT=MODIFIER;DISTANCE=2596;STRAND=-1
15_45754108_C/T	15:45754108	T	ENSBTAG00000003638	ENSBTAT00000066174	Transcript	downstream_gene_variant	-	-	-	-	-	-	IMPACT=MODIFIER;DISTANCE=2554;STRAND=-1
15_45754164_A/C	15:45754164	C	ENSBTAG00000003638	ENSBTAT00000066174	Transcript	downstream_gene_variant	-	-	-	-	-	-	IMPACT=MODIFIER;DISTANCE=2498;STRAND=-1
15_45754183_G/T	15:45754183	T	ENSBTAG00000003638	ENSBTAT00000066174	Transcript	downstream_gene_variant	-	-	-	-	-	-	IMPACT=MODIFIER;DISTANCE=2479;STRAND=-1
15_45754192_G/A	15:45754192	A	ENSBTAG00000003638	ENSBTAT00000066174	Transcript	downstream_gene_variant	-	-	-	-	-	-	IMPACT=MODIFIER;DISTANCE=2470;STRAND=-1
15_45754193_G/T	15:45754193	T	ENSBTAG00000003638	ENSBTAT00000066174	Transcript	downstream_gene_variant	-	-	-	-	-	-	IMPACT=MODIFIER;DISTANCE=2469;STRAND=-1
15_45754195_C/T	15:45754195	T	ENSBTAG00000003638	ENSBTAT00000066174	Transcript	downstream_gene_variant	-	-	-	-	-	-	IMPACT=MODIFIER;DISTANCE=2467;STRAND=-1
15_45754203_C/T	15:45754203	T	ENSBTAG00000003638	ENSBTAT00000066174	Transcript	downstream_gene_variant	-	-	-	-	-	-	IMPACT=MODIFIER;DISTANCE=2459;STRAND=-1
15_45754307_T/A	15:45754307	A	ENSBTAG00000003638	ENSBTAT00000066174	Transcript	downstream_gene_variant	-	-	-	-	-	-	IMPACT=MODIFIER;DISTANCE=2355;STRAND=-1
15_45754385_T/C	15:45754385	C	ENSBTAG00000003638	ENSBTAT00000066174	Transcript	downstream_gene_variant	-	-	-	-	-	-	IMPACT=MODIFIER;DISTANCE=2277;STRAND=-1
15_45754450_C/T	15:45754450	T	ENSBTAG00000003638	ENSBTAT00000066174	Transcript	downstream_gene_variant	-	-	-	-	-	-	IMPACT=MODIFIER;DISTANCE=2212;STRAND=-1
15_45754491_C/T	15:45754491	T	ENSBTAG00000003638	ENSBTAT00000066174	Transcript	downstream_gene_variant	-	-	-	-	-	-	IMPACT=MODIFIER;DISTANCE=2171;STRAND=-1
15_45755207_T/C	15:45755207	C	ENSBTAG00000003638	ENSBTAT00000066174	Transcript	downstream_gene_variant	-	-	-	-	-	-	IMPACT=MODIFIER;DISTANCE=1455;STRAND=-1
15_45755299_G/A	15:45755299	A	ENSBTAG00000003638	ENSBTAT00000066174	Transcript	downstream_gene_variant	-	-	-	-	-	-	IMPACT=MODIFIER;DISTANCE=1363;STRAND=-1
15_45755432_G/C	15:45755432	C	ENSBTAG00000003638	ENSBTAT00000066174	Transcript	downstream_gene_variant	-	-	-	-	-	-	IMPACT=MODIFIER;DISTANCE=1230;STRAND=-1
15_45755558_A/C	15:45755558	C	ENSBTAG00000003638	ENSBTAT00000066174	Transcript	downstream_gene_variant	-	-	-	-	-	-	IMPACT=MODIFIER;DISTANCE=1104;STRAND=-1
15_45755674_T/A	15:45755674	A	ENSBTAG00000003638	ENSBTAT00000066174	Transcript	downstream_gene_variant	-	-	-	-	-	-	IMPACT=MODIFIER;DISTANCE=988;STRAND=-1
15_45755721_C/T	15:45755721	T	ENSBTAG00000003638	ENSBTAT00000066174	Transcript	downstream_gene_variant	-	-	-	-	-	-	IMPACT=MODIFIER;DISTANCE=941;STRAND=-1
15_45755807_T/A	15:45755807	A	ENSBTAG00000003638	ENSBTAT00000066174	Transcript	downstream_gene_variant	-	-	-	-	-	-	IMPACT=MODIFIER;DISTANCE=855;STRAND=-1
15_45756014_C/T	15:45756014	T	ENSBTAG00000003638	ENSBTAT00000066174	Transcript	downstream_gene_variant	-	-	-	-	-	-	IMPACT=MODIFIER;DISTANCE=648;STRAND=-1
15_45756378_G/A	15:45756378	A	ENSBTAG00000003638	ENSBTAT00000066174	Transcript	downstream_gene_variant	-	-	-	-	-	-	IMPACT=MODIFIER;DISTANCE=284;STRAND=-1
15_45756720_C/G	15:45756720	G	ENSBTAG00000003638	ENSBTAT00000066174	Transcript	missense_variant	1223	1223	408	R/T	aGa/aCa	-	IMPACT=MODERATE;STRAND=-1;HGVSc=ENSBTAT00000066174.2:c.1223G>C;HGVSp=ENSBTAP00000055235.2:p.Arg408Thr
15_45757150_A/C	15:45757150	C	ENSBTAG00000003638	ENSBTAT00000066174	Transcript	intron_variant	-	-	-	-	-	-	IMPACT=MODIFIER;STRAND=-1;HGVSc=ENSBTAT00000066174.2:c.970-138T>G
15_45757264_C/T	15:45757264	T	ENSBTAG00000003638	ENSBTAT00000066174	Transcript	intron_variant	-	-	-	-	-	-	IMPACT=MODIFIER;STRAND=-1;HGVSc=ENSBTAT00000066174.2:c.970-252G>A
15_45758099_A/G	15:45758099	G	ENSBTAG00000003638	ENSBTAT00000066174	Transcript	intron_variant	-	-	-	-	-	-	IMPACT=MODIFIER;STRAND=-1;HGVSc=ENSBTAT00000066174.2:c.970-1087T>C
15_45758160_G/A	15:45758160	A	ENSBTAG00000003638	ENSBTAT00000066174	Transcript	intron_variant	-	-	-	-	-	-	IMPACT=MODIFIER;STRAND=-1;HGVSc=ENSBTAT00000066174.2:c.970-1148C>T
15_45758239_T/C	15:45758239	C	ENSBTAG00000003638	ENSBTAT00000066174	Transcript	intron_variant	-	-	-	-	-	-	IMPACT=MODIFIER;STRAND=-1;HGVSc=ENSBTAT00000066174.2:c.970-1227A>G
15_45758685_C/T	15:45758685	T	ENSBTAG00000003638	ENSBTAT00000066174	Transcript	intron_variant	-	-	-	-	-	-	IMPACT=MODIFIER;STRAND=-1;HGVSc=ENSBTAT00000066174.2:c.970-1673G>A
15_45758692_A/G	15:45758692	G	ENSBTAG00000003638	ENSBTAT00000066174	Transcript	intron_variant	-	-	-	-	-	-	IMPACT=MODIFIER;STRAND=-1;HGVSc=ENSBTAT00000066174.2:c.970-1680T>C
15_45758707_C/T	15:45758707	T	ENSBTAG00000003638	ENSBTAT00000066174	Transcript	intron_variant	-	-	-	-	-	-	IMPACT=MODIFIER;STRAND=-1;HGVSc=ENSBTAT00000066174.2:c.970-1695G>A
15_45758724_T/C	15:45758724	C	ENSBTAG00000003638	ENSBTAT00000066174	Transcript	intron_variant	-	-	-	-	-	-	IMPACT=MODIFIER;STRAND=-1;HGVSc=ENSBTAT00000066174.2:c.970-1712A>G
15_45759010_G/A	15:45759010	A	ENSBTAG00000003638	ENSBTAT00000066174	Transcript	intron_variant	-	-	-	-	-	-	IMPACT=MODIFIER;STRAND=-1;HGVSc=ENSBTAT00000066174.2:c.970-1998C>T
15_45759332_T/C	15:45759332	C	ENSBTAG00000003638	ENSBTAT00000066174	Transcript	intron_variant	-	-	-	-	-	-	IMPACT=MODIFIER;STRAND=-1;HGVSc=ENSBTAT00000066174.2:c.970-2320A>G
15_45759492_A/G	15:45759492	G	ENSBTAG00000003638	ENSBTAT00000066174	Transcript	intron_variant	-	-	-	-	-	-	IMPACT=MODIFIER;STRAND=-1;HGVSc=ENSBTAT00000066174.2:c.970-2480T>C
15_45760290_T/C	15:45760290	C	ENSBTAG00000003638	ENSBTAT00000066174	Transcript	intron_variant	-	-	-	-	-	-	IMPACT=MODIFIER;STRAND=-1;HGVSc=ENSBTAT00000066174.2:c.969+2035A>G
15_45760352_C/T	15:45760352	T	ENSBTAG00000003638	ENSBTAT00000066174	Transcript	intron_variant	-	-	-	-	-	-	IMPACT=MODIFIER;STRAND=-1;HGVSc=ENSBTAT00000066174.2:c.969+1973G>A
15_45760392_T/C	15:45760392	C	ENSBTAG00000003638	ENSBTAT00000066174	Transcript	intron_variant	-	-	-	-	-	-	IMPACT=MODIFIER;STRAND=-1;HGVSc=ENSBTAT00000066174.2:c.969+1933A>G
15_45760474_C/T	15:45760474	T	ENSBTAG00000003638	ENSBTAT00000066174	Transcript	intron_variant	-	-	-	-	-	-	IMPACT=MODIFIER;STRAND=-1;HGVSc=ENSBTAT00000066174.2:c.969+1851G>A
15_45760598_G/A	15:45760598	A	ENSBTAG00000003638	ENSBTAT00000066174	Transcript	intron_variant	-	-	-	-	-	-	IMPACT=MODIFIER;STRAND=-1;HGVSc=ENSBTAT00000066174.2:c.969+1727C>T
15_45760655_C/A	15:45760655	A	ENSBTAG00000003638	ENSBTAT00000066174	Transcript	intron_variant	-	-	-	-	-	-	IMPACT=MODIFIER;STRAND=-1;HGVSc=ENSBTAT00000066174.2:c.969+1670G>T
15_45760719_G/A	15:45760719	A	ENSBTAG00000003638	ENSBTAT00000066174	Transcript	intron_variant	-	-	-	-	-	-	IMPACT=MODIFIER;STRAND=-1;HGVSc=ENSBTAT00000066174.2:c.969+1606C>T
15_45761449_A/G	15:45761449	G	ENSBTAG00000003638	ENSBTAT00000066174	Transcript	intron_variant	-	-	-	-	-	-	IMPACT=MODIFIER;STRAND=-1;HGVSc=ENSBTAT00000066174.2:c.969+876T>C
15_45761464_G/A	15:45761464	A	ENSBTAG00000003638	ENSBTAT00000066174	Transcript	intron_variant	-	-	-	-	-	-	IMPACT=MODIFIER;STRAND=-1;HGVSc=ENSBTAT00000066174.2:c.969+861C>T
15_45761552_A/C	15:45761552	C	ENSBTAG00000003638	ENSBTAT00000066174	Transcript	intron_variant	-	-	-	-	-	-	IMPACT=MODIFIER;STRAND=-1;HGVSc=ENSBTAT00000066174.2:c.969+773T>G
15_45761570_A/G	15:45761570	G	ENSBTAG00000003638	ENSBTAT00000066174	Transcript	intron_variant	-	-	-	-	-	-	IMPACT=MODIFIER;STRAND=-1;HGVSc=ENSBTAT00000066174.2:c.969+755T>C
15_45761574_A/G	15:45761574	G	ENSBTAG00000003638	ENSBTAT00000066174	Transcript	intron_variant	-	-	-	-	-	-	IMPACT=MODIFIER;STRAND=-1;HGVSc=ENSBTAT00000066174.2:c.969+751T>C
15_45761651_C/T	15:45761651	T	ENSBTAG00000003638	ENSBTAT00000066174	Transcript	intron_variant	-	-	-	-	-	-	IMPACT=MODIFIER;STRAND=-1;HGVSc=ENSBTAT00000066174.2:c.969+674G>A
15_45761675_A/C	15:45761675	C	ENSBTAG00000003638	ENSBTAT00000066174	Transcript	intron_variant	-	-	-	-	-	-	IMPACT=MODIFIER;STRAND=-1;HGVSc=ENSBTAT00000066174.2:c.969+650T>G
15_45761803_T/C	15:45761803	C	ENSBTAG00000003638	ENSBTAT00000066174	Transcript	intron_variant	-	-	-	-	-	-	IMPACT=MODIFIER;STRAND=-1;HGVSc=ENSBTAT00000066174.2:c.969+522A>G
15_45761922_T/G	15:45761922	G	ENSBTAG00000003638	ENSBTAT00000066174	Transcript	intron_variant	-	-	-	-	-	-	IMPACT=MODIFIER;STRAND=-1;HGVSc=ENSBTAT00000066174.2:c.969+403A>C
15_45761939_C/T	15:45761939	T	ENSBTAG00000003638	ENSBTAT00000066174	Transcript	intron_variant	-	-	-	-	-	-	IMPACT=MODIFIER;STRAND=-1;HGVSc=ENSBTAT00000066174.2:c.969+386G>A
15_45762126_C/T	15:45762126	T	ENSBTAG00000003638	ENSBTAT00000066174	Transcript	intron_variant	-	-	-	-	-	-	IMPACT=MODIFIER;STRAND=-1;HGVSc=ENSBTAT00000066174.2:c.969+199G>A
15_45762281_T/C	15:45762281	C	ENSBTAG00000003638	ENSBTAT00000066174	Transcript	intron_variant	-	-	-	-	-	-	IMPACT=MODIFIER;STRAND=-1;HGVSc=ENSBTAT00000066174.2:c.969+44A>G
15_45762324_C/T	15:45762324	T	ENSBTAG00000003638	ENSBTAT00000066174	Transcript	splice_donor_variant	-	-	-	-	-	-	IMPACT=HIGH;STRAND=-1;HGVSc=ENSBTAT00000066174.2:c.969+1G>A
15_45762372_T/C	15:45762372	C	ENSBTAG00000003638	ENSBTAT00000066174	Transcript	missense_variant	922	922	308	M/V	Atg/Gtg	-	IMPACT=MODERATE;STRAND=-1;HGVSc=ENSBTAT00000066174.2:c.922A>G;HGVSp=ENSBTAP00000055235.2:p.Met308Val
15_45762480_C/T	15:45762480	T	ENSBTAG00000003638	ENSBTAT00000066174	Transcript	missense_variant	814	814	272	E/K	Gaa/Aaa	-	IMPACT=MODERATE;STRAND=-1;HGVSc=ENSBTAT00000066174.2:c.814G>A;HGVSp=ENSBTAP00000055235.2:p.Glu272Lys
15_45762573_T/C	15:45762573	C	ENSBTAG00000003638	ENSBTAT00000066174	Transcript	missense_variant,splice_region_variant	721	721	241	R/G	Aga/Gga	-	IMPACT=MODERATE;STRAND=-1;HGVSc=ENSBTAT00000066174.2:c.721A>G;HGVSp=ENSBTAP00000055235.2:p.Arg241Gly
15_45762718_G/T	15:45762718	T	ENSBTAG00000003638	ENSBTAT00000066174	Transcript	intron_variant	-	-	-	-	-	-	IMPACT=MODIFIER;STRAND=-1;HGVSc=ENSBTAT00000066174.2:c.719-143C>A
15_45762914_A/C	15:45762914	C	ENSBTAG00000003638	ENSBTAT00000066174	Transcript	intron_variant	-	-	-	-	-	-	IMPACT=MODIFIER;STRAND=-1;HGVSc=ENSBTAT00000066174.2:c.719-339T>G
15_45762957_G/C	15:45762957	C	ENSBTAG00000003638	ENSBTAT00000066174	Transcript	intron_variant	-	-	-	-	-	-	IMPACT=MODIFIER;STRAND=-1;HGVSc=ENSBTAT00000066174.2:c.719-382C>G
15_45763040_C/A	15:45763040	A	ENSBTAG00000003638	ENSBTAT00000066174	Transcript	intron_variant	-	-	-	-	-	-	IMPACT=MODIFIER;STRAND=-1;HGVSc=ENSBTAT00000066174.2:c.719-465G>T
15_45763089_G/A	15:45763089	A	ENSBTAG00000003638	ENSBTAT00000066174	Transcript	intron_variant	-	-	-	-	-	-	IMPACT=MODIFIER;STRAND=-1;HGVSc=ENSBTAT00000066174.2:c.719-514C>T
15_45763107_T/C	15:45763107	C	ENSBTAG00000003638	ENSBTAT00000066174	Transcript	intron_variant	-	-	-	-	-	-	IMPACT=MODIFIER;STRAND=-1;HGVSc=ENSBTAT00000066174.2:c.719-532A>G
15_45763109_G/C	15:45763109	C	ENSBTAG00000003638	ENSBTAT00000066174	Transcript	intron_variant	-	-	-	-	-	-	IMPACT=MODIFIER;STRAND=-1;HGVSc=ENSBTAT00000066174.2:c.719-534C>G
15_45763176_C/T	15:45763176	T	ENSBTAG00000003638	ENSBTAT00000066174	Transcript	intron_variant	-	-	-	-	-	-	IMPACT=MODIFIER;STRAND=-1;HGVSc=ENSBTAT00000066174.2:c.719-601G>A
15_45763265_T/*/G	15:45763265	G	ENSBTAG00000003638	ENSBTAT00000066174	Transcript	intron_variant	-	-	-	-	-	-	IMPACT=MODIFIER;STRAND=-1;HGVSc=ENSBTAT00000066174.2:c.719-690A>C
15_45763314_T/A/C	15:45763314	A	ENSBTAG00000003638	ENSBTAT00000066174	Transcript	intron_variant	-	-	-	-	-	-	IMPACT=MODIFIER;STRAND=-1;HGVSc=ENSBTAT00000066174.2:c.719-739A>T
15_45763322_C/T	15:45763322	T	ENSBTAG00000003638	ENSBTAT00000066174	Transcript	intron_variant	-	-	-	-	-	-	IMPACT=MODIFIER;STRAND=-1;HGVSc=ENSBTAT00000066174.2:c.719-747G>A
15_45763346_GTATA/*/GTA/ATATA/GTATATA	15:45763346-45763350	GTA	ENSBTAG00000003638	ENSBTAT00000066174	Transcript	intron_variant	-	-	-	-	-	-	IMPACT=MODIFIER;STRAND=-1;HGVSc=ENSBTAT00000066174.2:c.719-773_719-772del
15_45763348_A/*/G	15:45763348	G	ENSBTAG00000003638	ENSBTAT00000066174	Transcript	intron_variant	-	-	-	-	-	-	IMPACT=MODIFIER;STRAND=-1;HGVSc=ENSBTAT00000066174.2:c.719-773T>C
15_45763483_C/T	15:45763483	T	ENSBTAG00000003638	ENSBTAT00000066174	Transcript	intron_variant	-	-	-	-	-	-	IMPACT=MODIFIER;STRAND=-1;HGVSc=ENSBTAT00000066174.2:c.719-908G>A
15_45763507_A/G	15:45763507	G	ENSBTAG00000003638	ENSBTAT00000066174	Transcript	intron_variant	-	-	-	-	-	-	IMPACT=MODIFIER;STRAND=-1;HGVSc=ENSBTAT00000066174.2:c.719-932T>C
15_45763573_C/G	15:45763573	G	ENSBTAG00000003638	ENSBTAT00000066174	Transcript	intron_variant	-	-	-	-	-	-	IMPACT=MODIFIER;STRAND=-1;HGVSc=ENSBTAT00000066174.2:c.719-998G>C
15_45763583_T/G	15:45763583	G	ENSBTAG00000003638	ENSBTAT00000066174	Transcript	intron_variant	-	-	-	-	-	-	IMPACT=MODIFIER;STRAND=-1;HGVSc=ENSBTAT00000066174.2:c.719-1008A>C
15_45763649_A/C	15:45763649	C	ENSBTAG00000003638	ENSBTAT00000066174	Transcript	intron_variant	-	-	-	-	-	-	IMPACT=MODIFIER;STRAND=-1;HGVSc=ENSBTAT00000066174.2:c.719-1074T>G
15_45763724_C/T	15:45763724	T	ENSBTAG00000003638	ENSBTAT00000066174	Transcript	intron_variant	-	-	-	-	-	-	IMPACT=MODIFIER;STRAND=-1;HGVSc=ENSBTAT00000066174.2:c.719-1149G>A
15_45763894_G/A	15:45763894	A	ENSBTAG00000003638	ENSBTAT00000066174	Transcript	intron_variant	-	-	-	-	-	-	IMPACT=MODIFIER;STRAND=-1;HGVSc=ENSBTAT00000066174.2:c.719-1319C>T
15_45763914_T/C	15:45763914	C	ENSBTAG00000003638	ENSBTAT00000066174	Transcript	intron_variant	-	-	-	-	-	-	IMPACT=MODIFIER;STRAND=-1;HGVSc=ENSBTAT00000066174.2:c.719-1339A>G
15_45763917_C/T	15:45763917	T	ENSBTAG00000003638	ENSBTAT00000066174	Transcript	intron_variant	-	-	-	-	-	-	IMPACT=MODIFIER;STRAND=-1;HGVSc=ENSBTAT00000066174.2:c.719-1342G>A
15_45763981_T/C	15:45763981	C	ENSBTAG00000003638	ENSBTAT00000066174	Transcript	intron_variant	-	-	-	-	-	-	IMPACT=MODIFIER;STRAND=-1;HGVSc=ENSBTAT00000066174.2:c.718+1294A>G
15_45764005_A/G	15:45764005	G	ENSBTAG00000003638	ENSBTAT00000066174	Transcript	intron_variant	-	-	-	-	-	-	IMPACT=MODIFIER;STRAND=-1;HGVSc=ENSBTAT00000066174.2:c.718+1270T>C
15_45764025_A/C	15:45764025	C	ENSBTAG00000003638	ENSBTAT00000066174	Transcript	intron_variant	-	-	-	-	-	-	IMPACT=MODIFIER;STRAND=-1;HGVSc=ENSBTAT00000066174.2:c.718+1250T>G
15_45764148_A/G	15:45764148	G	ENSBTAG00000003638	ENSBTAT00000066174	Transcript	intron_variant	-	-	-	-	-	-	IMPACT=MODIFIER;STRAND=-1;HGVSc=ENSBTAT00000066174.2:c.718+1127T>C
15_45764240_A/G	15:45764240	G	ENSBTAG00000003638	ENSBTAT00000066174	Transcript	intron_variant	-	-	-	-	-	-	IMPACT=MODIFIER;STRAND=-1;HGVSc=ENSBTAT00000066174.2:c.718+1035T>C
15_45764303_C/T	15:45764303	T	ENSBTAG00000003638	ENSBTAT00000066174	Transcript	intron_variant	-	-	-	-	-	-	IMPACT=MODIFIER;STRAND=-1;HGVSc=ENSBTAT00000066174.2:c.718+972G>A
15_45764304_G/A	15:45764304	A	ENSBTAG00000003638	ENSBTAT00000066174	Transcript	intron_variant	-	-	-	-	-	-	IMPACT=MODIFIER;STRAND=-1;HGVSc=ENSBTAT00000066174.2:c.718+971C>T
15_45764325_T/C	15:45764325	C	ENSBTAG00000003638	ENSBTAT00000066174	Transcript	intron_variant	-	-	-	-	-	-	IMPACT=MODIFIER;STRAND=-1;HGVSc=ENSBTAT00000066174.2:c.718+950A>G
15_45764431_T/G	15:45764431	G	ENSBTAG00000003638	ENSBTAT00000066174	Transcript	intron_variant	-	-	-	-	-	-	IMPACT=MODIFIER;STRAND=-1;HGVSc=ENSBTAT00000066174.2:c.718+844A>C
15_45764490_T/C/TCAACCTCCGGCTATGTGATGAGTCTTCCCATGACAGCCC	15:45764490	C	ENSBTAG00000003638	ENSBTAT00000066174	Transcript	intron_variant	-	-	-	-	-	-	IMPACT=MODIFIER;STRAND=-1;HGVSc=ENSBTAT00000066174.2:c.718+785A>G
15_45764503_G/A	15:45764503	A	ENSBTAG00000003638	ENSBTAT00000066174	Transcript	intron_variant	-	-	-	-	-	-	IMPACT=MODIFIER;STRAND=-1;HGVSc=ENSBTAT00000066174.2:c.718+772C>T
15_45764504_G/A	15:45764504	A	ENSBTAG00000003638	ENSBTAT00000066174	Transcript	intron_variant	-	-	-	-	-	-	IMPACT=MODIFIER;STRAND=-1;HGVSc=ENSBTAT00000066174.2:c.718+771C>T
15_45764539_C/G	15:45764539	G	ENSBTAG00000003638	ENSBTAT00000066174	Transcript	intron_variant	-	-	-	-	-	-	IMPACT=MODIFIER;STRAND=-1;HGVSc=ENSBTAT00000066174.2:c.718+736G>C
15_45764557_C/G/CG/CA	15:45764557	G	ENSBTAG00000003638	ENSBTAT00000066174	Transcript	intron_variant	-	-	-	-	-	-	IMPACT=MODIFIER;STRAND=-1;HGVSc=ENSBTAT00000066174.2:c.718+718G>C
15_45764580_G/C	15:45764580	C	ENSBTAG00000003638	ENSBTAT00000066174	Transcript	intron_variant	-	-	-	-	-	-	IMPACT=MODIFIER;STRAND=-1;HGVSc=ENSBTAT00000066174.2:c.718+695C>G
15_45764676_A/T	15:45764676	T	ENSBTAG00000003638	ENSBTAT00000066174	Transcript	intron_variant	-	-	-	-	-	-	IMPACT=MODIFIER;STRAND=-1;HGVSc=ENSBTAT00000066174.2:c.718+599T>A
15_45764720_G/A	15:45764720	A	ENSBTAG00000003638	ENSBTAT00000066174	Transcript	intron_variant	-	-	-	-	-	-	IMPACT=MODIFIER;STRAND=-1;HGVSc=ENSBTAT00000066174.2:c.718+555C>T
15_45764781_T/C	15:45764781	C	ENSBTAG00000003638	ENSBTAT00000066174	Transcript	intron_variant	-	-	-	-	-	-	IMPACT=MODIFIER;STRAND=-1;HGVSc=ENSBTAT00000066174.2:c.718+494A>G
15_45764821_A/T	15:45764821	T	ENSBTAG00000003638	ENSBTAT00000066174	Transcript	intron_variant	-	-	-	-	-	-	IMPACT=MODIFIER;STRAND=-1;HGVSc=ENSBTAT00000066174.2:c.718+454T>A
15_45765141_T/C	15:45765141	C	ENSBTAG00000003638	ENSBTAT00000066174	Transcript	intron_variant	-	-	-	-	-	-	IMPACT=MODIFIER;STRAND=-1;HGVSc=ENSBTAT00000066174.2:c.718+134A>G
15_45765216_T/C	15:45765216	C	ENSBTAG00000003638	ENSBTAT00000066174	Transcript	intron_variant	-	-	-	-	-	-	IMPACT=MODIFIER;STRAND=-1;HGVSc=ENSBTAT00000066174.2:c.718+59A>G
15_45765297_T/G	15:45765297	G	ENSBTAG00000003638	ENSBTAT00000066174	Transcript	missense_variant	696	696	232	E/D	gaA/gaC	-	IMPACT=MODERATE;STRAND=-1;HGVSc=ENSBTAT00000066174.2:c.696A>C;HGVSp=ENSBTAP00000055235.2:p.Glu232Asp
15_45765307_A/G	15:45765307	G	ENSBTAG00000003638	ENSBTAT00000066174	Transcript	missense_variant	686	686	229	M/T	aTg/aCg	-	IMPACT=MODERATE;STRAND=-1;HGVSc=ENSBTAT00000066174.2:c.686T>C;HGVSp=ENSBTAP00000055235.2:p.Met229Thr
15_45765382_G/T	15:45765382	T	ENSBTAG00000003638	ENSBTAT00000066174	Transcript	intron_variant	-	-	-	-	-	-	IMPACT=MODIFIER;STRAND=-1;HGVSc=ENSBTAT00000066174.2:c.623-12C>A
15_45765406_A/G	15:45765406	G	ENSBTAG00000003638	ENSBTAT00000066174	Transcript	intron_variant	-	-	-	-	-	-	IMPACT=MODIFIER;STRAND=-1;HGVSc=ENSBTAT00000066174.2:c.623-36T>C
15_45765454_C/A	15:45765454	A	ENSBTAG00000003638	ENSBTAT00000066174	Transcript	intron_variant	-	-	-	-	-	-	IMPACT=MODIFIER;STRAND=-1;HGVSc=ENSBTAT00000066174.2:c.623-84G>T
15_45765508_G/C	15:45765508	C	ENSBTAG00000003638	ENSBTAT00000066174	Transcript	intron_variant	-	-	-	-	-	-	IMPACT=MODIFIER;STRAND=-1;HGVSc=ENSBTAT00000066174.2:c.623-138C>G
15_45765512_T/C	15:45765512	C	ENSBTAG00000003638	ENSBTAT00000066174	Transcript	intron_variant	-	-	-	-	-	-	IMPACT=MODIFIER;STRAND=-1;HGVSc=ENSBTAT00000066174.2:c.623-142A>G
15_45765567_C/A	15:45765567	A	ENSBTAG00000003638	ENSBTAT00000066174	Transcript	intron_variant	-	-	-	-	-	-	IMPACT=MODIFIER;STRAND=-1;HGVSc=ENSBTAT00000066174.2:c.623-197G>T
15_45765593_C/T	15:45765593	T	ENSBTAG00000003638	ENSBTAT00000066174	Transcript	intron_variant	-	-	-	-	-	-	IMPACT=MODIFIER;STRAND=-1;HGVSc=ENSBTAT00000066174.2:c.623-223G>A
15_45765624_T/A	15:45765624	A	ENSBTAG00000003638	ENSBTAT00000066174	Transcript	intron_variant	-	-	-	-	-	-	IMPACT=MODIFIER;STRAND=-1;HGVSc=ENSBTAT00000066174.2:c.623-254A>T
15_45765700_G/A	15:45765700	A	ENSBTAG00000003638	ENSBTAT00000066174	Transcript	intron_variant	-	-	-	-	-	-	IMPACT=MODIFIER;STRAND=-1;HGVSc=ENSBTAT00000066174.2:c.622+213C>T
15_45765803_G/A	15:45765803	A	ENSBTAG00000003638	ENSBTAT00000066174	Transcript	intron_variant	-	-	-	-	-	-	IMPACT=MODIFIER;STRAND=-1;HGVSc=ENSBTAT00000066174.2:c.622+110C>T
15_45765838_C/T	15:45765838	T	ENSBTAG00000003638	ENSBTAT00000066174	Transcript	intron_variant	-	-	-	-	-	-	IMPACT=MODIFIER;STRAND=-1;HGVSc=ENSBTAT00000066174.2:c.622+75G>A
15_45765840_C/T	15:45765840	T	ENSBTAG00000003638	ENSBTAT00000066174	Transcript	intron_variant	-	-	-	-	-	-	IMPACT=MODIFIER;STRAND=-1;HGVSc=ENSBTAT00000066174.2:c.622+73G>A
15_45765880_A/C	15:45765880	C	ENSBTAG00000003638	ENSBTAT00000066174	Transcript	intron_variant	-	-	-	-	-	-	IMPACT=MODIFIER;STRAND=-1;HGVSc=ENSBTAT00000066174.2:c.622+33T>G
15_45766070_A/T	15:45766070	T	ENSBTAG00000003638	ENSBTAT00000066174	Transcript	intron_variant	-	-	-	-	-	-	IMPACT=MODIFIER;STRAND=-1;HGVSc=ENSBTAT00000066174.2:c.490-25T>A
15_45766078_C/G	15:45766078	G	ENSBTAG00000003638	ENSBTAT00000066174	Transcript	intron_variant	-	-	-	-	-	-	IMPACT=MODIFIER;STRAND=-1;HGVSc=ENSBTAT00000066174.2:c.490-33G>C
15_45766195_T/G	15:45766195	G	ENSBTAG00000003638	ENSBTAT00000066174	Transcript	intron_variant	-	-	-	-	-	-	IMPACT=MODIFIER;STRAND=-1;HGVSc=ENSBTAT00000066174.2:c.490-150A>C
15_45766230_G/A	15:45766230	A	ENSBTAG00000003638	ENSBTAT00000066174	Transcript	intron_variant	-	-	-	-	-	-	IMPACT=MODIFIER;STRAND=-1;HGVSc=ENSBTAT00000066174.2:c.490-185C>T
15_45766269_C/T	15:45766269	T	ENSBTAG00000003638	ENSBTAT00000066174	Transcript	intron_variant	-	-	-	-	-	-	IMPACT=MODIFIER;STRAND=-1;HGVSc=ENSBTAT00000066174.2:c.490-224G>A
15_45766319_A/G	15:45766319	G	ENSBTAG00000003638	ENSBTAT00000066174	Transcript	intron_variant	-	-	-	-	-	-	IMPACT=MODIFIER;STRAND=-1;HGVSc=ENSBTAT00000066174.2:c.490-274T>C
15_45766358_C/T	15:45766358	T	ENSBTAG00000003638	ENSBTAT00000066174	Transcript	intron_variant	-	-	-	-	-	-	IMPACT=MODIFIER;STRAND=-1;HGVSc=ENSBTAT00000066174.2:c.490-313G>A
15_45766402_T/G	15:45766402	G	ENSBTAG00000003638	ENSBTAT00000066174	Transcript	intron_variant	-	-	-	-	-	-	IMPACT=MODIFIER;STRAND=-1;HGVSc=ENSBTAT00000066174.2:c.490-357A>C
15_45766444_A/C	15:45766444	C	ENSBTAG00000003638	ENSBTAT00000066174	Transcript	intron_variant	-	-	-	-	-	-	IMPACT=MODIFIER;STRAND=-1;HGVSc=ENSBTAT00000066174.2:c.490-399T>G
15_45766469_C/A	15:45766469	A	ENSBTAG00000003638	ENSBTAT00000066174	Transcript	intron_variant	-	-	-	-	-	-	IMPACT=MODIFIER;STRAND=-1;HGVSc=ENSBTAT00000066174.2:c.490-424G>T
15_45766558_C/T	15:45766558	T	ENSBTAG00000003638	ENSBTAT00000066174	Transcript	intron_variant	-	-	-	-	-	-	IMPACT=MODIFIER;STRAND=-1;HGVSc=ENSBTAT00000066174.2:c.490-513G>A
15_45766582_G/A	15:45766582	A	ENSBTAG00000003638	ENSBTAT00000066174	Transcript	intron_variant	-	-	-	-	-	-	IMPACT=MODIFIER;STRAND=-1;HGVSc=ENSBTAT00000066174.2:c.490-537C>T
15_45766633_T/A	15:45766633	A	ENSBTAG00000003638	ENSBTAT00000066174	Transcript	intron_variant	-	-	-	-	-	-	IMPACT=MODIFIER;STRAND=-1;HGVSc=ENSBTAT00000066174.2:c.490-588A>T
15_45766730_T/C	15:45766730	C	ENSBTAG00000003638	ENSBTAT00000066174	Transcript	intron_variant	-	-	-	-	-	-	IMPACT=MODIFIER;STRAND=-1;HGVSc=ENSBTAT00000066174.2:c.490-685A>G
15_45766814_G/A	15:45766814	A	ENSBTAG00000003638	ENSBTAT00000066174	Transcript	intron_variant	-	-	-	-	-	-	IMPACT=MODIFIER;STRAND=-1;HGVSc=ENSBTAT00000066174.2:c.489+635C>T
15_45766821_C/T	15:45766821	T	ENSBTAG00000003638	ENSBTAT00000066174	Transcript	intron_variant	-	-	-	-	-	-	IMPACT=MODIFIER;STRAND=-1;HGVSc=ENSBTAT00000066174.2:c.489+628G>A
15_45766824_A/G	15:45766824	G	ENSBTAG00000003638	ENSBTAT00000066174	Transcript	intron_variant	-	-	-	-	-	-	IMPACT=MODIFIER;STRAND=-1;HGVSc=ENSBTAT00000066174.2:c.489+625T>C
15_45766910_T/C	15:45766910	C	ENSBTAG00000003638	ENSBTAT00000066174	Transcript	intron_variant	-	-	-	-	-	-	IMPACT=MODIFIER;STRAND=-1;HGVSc=ENSBTAT00000066174.2:c.489+539A>G
15_45766957_G/A/C	15:45766957	A	ENSBTAG00000003638	ENSBTAT00000066174	Transcript	intron_variant	-	-	-	-	-	-	IMPACT=MODIFIER;STRAND=-1;HGVSc=ENSBTAT00000066174.2:c.489+492C>T
15_45766964_T/C	15:45766964	C	ENSBTAG00000003638	ENSBTAT00000066174	Transcript	intron_variant	-	-	-	-	-	-	IMPACT=MODIFIER;STRAND=-1;HGVSc=ENSBTAT00000066174.2:c.489+485A>G
15_45766966_A/C	15:45766966	C	ENSBTAG00000003638	ENSBTAT00000066174	Transcript	intron_variant	-	-	-	-	-	-	IMPACT=MODIFIER;STRAND=-1;HGVSc=ENSBTAT00000066174.2:c.489+483T>G
15_45766979_C/G	15:45766979	G	ENSBTAG00000003638	ENSBTAT00000066174	Transcript	intron_variant	-	-	-	-	-	-	IMPACT=MODIFIER;STRAND=-1;HGVSc=ENSBTAT00000066174.2:c.489+470G>C
15_45767029_G/T	15:45767029	T	ENSBTAG00000003638	ENSBTAT00000066174	Transcript	intron_variant	-	-	-	-	-	-	IMPACT=MODIFIER;STRAND=-1;HGVSc=ENSBTAT00000066174.2:c.489+420C>A
15_45767216_G/A	15:45767216	A	ENSBTAG00000003638	ENSBTAT00000066174	Transcript	intron_variant	-	-	-	-	-	-	IMPACT=MODIFIER;STRAND=-1;HGVSc=ENSBTAT00000066174.2:c.489+233C>T
15_45767348_C/T	15:45767348	T	ENSBTAG00000003638	ENSBTAT00000066174	Transcript	intron_variant	-	-	-	-	-	-	IMPACT=MODIFIER;STRAND=-1;HGVSc=ENSBTAT00000066174.2:c.489+101G>A
15_45767373_C/T	15:45767373	T	ENSBTAG00000003638	ENSBTAT00000066174	Transcript	intron_variant	-	-	-	-	-	-	IMPACT=MODIFIER;STRAND=-1;HGVSc=ENSBTAT00000066174.2:c.489+76G>A
15_45767390_T/G	15:45767390	G	ENSBTAG00000003638	ENSBTAT00000066174	Transcript	intron_variant	-	-	-	-	-	-	IMPACT=MODIFIER;STRAND=-1;HGVSc=ENSBTAT00000066174.2:c.489+59A>C
15_45767500_C/A	15:45767500	A	ENSBTAG00000003638	ENSBTAT00000066174	Transcript	synonymous_variant	438	438	146	G	ggG/ggT	-	IMPACT=LOW;STRAND=-1;HGVSc=ENSBTAT00000066174.2:c.438G>T;HGVSp=ENSBTAP00000055235.2:p.Gly146%3D
15_45767549_A/G	15:45767549	G	ENSBTAG00000003638	ENSBTAT00000066174	Transcript	intron_variant	-	-	-	-	-	-	IMPACT=MODIFIER;STRAND=-1;HGVSc=ENSBTAT00000066174.2:c.401-12T>C
15_45767559_G/A	15:45767559	A	ENSBTAG00000003638	ENSBTAT00000066174	Transcript	intron_variant	-	-	-	-	-	-	IMPACT=MODIFIER;STRAND=-1;HGVSc=ENSBTAT00000066174.2:c.401-22C>T
15_45767567_T/C	15:45767567	C	ENSBTAG00000003638	ENSBTAT00000066174	Transcript	intron_variant	-	-	-	-	-	-	IMPACT=MODIFIER;STRAND=-1;HGVSc=ENSBTAT00000066174.2:c.401-30A>G
15_45767593_A/G	15:45767593	G	ENSBTAG00000003638	ENSBTAT00000066174	Transcript	intron_variant	-	-	-	-	-	-	IMPACT=MODIFIER;STRAND=-1;HGVSc=ENSBTAT00000066174.2:c.401-56T>C
15_45767656_C/T	15:45767656	T	ENSBTAG00000003638	ENSBTAT00000066174	Transcript	intron_variant	-	-	-	-	-	-	IMPACT=MODIFIER;STRAND=-1;HGVSc=ENSBTAT00000066174.2:c.401-119G>A
15_45767738_G/A	15:45767738	A	ENSBTAG00000003638	ENSBTAT00000066174	Transcript	intron_variant	-	-	-	-	-	-	IMPACT=MODIFIER;STRAND=-1;HGVSc=ENSBTAT00000066174.2:c.401-201C>T
15_45767739_G/A	15:45767739	A	ENSBTAG00000003638	ENSBTAT00000066174	Transcript	intron_variant	-	-	-	-	-	-	IMPACT=MODIFIER;STRAND=-1;HGVSc=ENSBTAT00000066174.2:c.401-202C>T
15_45767791_A/G	15:45767791	G	ENSBTAG00000003638	ENSBTAT00000066174	Transcript	intron_variant	-	-	-	-	-	-	IMPACT=MODIFIER;STRAND=-1;HGVSc=ENSBTAT00000066174.2:c.401-254T>C
15_45767811_C/T	15:45767811	T	ENSBTAG00000003638	ENSBTAT00000066174	Transcript	intron_variant	-	-	-	-	-	-	IMPACT=MODIFIER;STRAND=-1;HGVSc=ENSBTAT00000066174.2:c.401-274G>A
15_45767819_G/C	15:45767819	C	ENSBTAG00000003638	ENSBTAT00000066174	Transcript	intron_variant	-	-	-	-	-	-	IMPACT=MODIFIER;STRAND=-1;HGVSc=ENSBTAT00000066174.2:c.401-282C>G
15_45767866_T/G	15:45767866	G	ENSBTAG00000003638	ENSBTAT00000066174	Transcript	intron_variant	-	-	-	-	-	-	IMPACT=MODIFIER;STRAND=-1;HGVSc=ENSBTAT00000066174.2:c.401-329A>C
15_45767872_A/G	15:45767872	G	ENSBTAG00000003638	ENSBTAT00000066174	Transcript	intron_variant	-	-	-	-	-	-	IMPACT=MODIFIER;STRAND=-1;HGVSc=ENSBTAT00000066174.2:c.401-335T>C
15_45767874_T/C	15:45767874	C	ENSBTAG00000003638	ENSBTAT00000066174	Transcript	intron_variant	-	-	-	-	-	-	IMPACT=MODIFIER;STRAND=-1;HGVSc=ENSBTAT00000066174.2:c.401-337A>G
15_45767925_T/G	15:45767925	G	ENSBTAG00000003638	ENSBTAT00000066174	Transcript	intron_variant	-	-	-	-	-	-	IMPACT=MODIFIER;STRAND=-1;HGVSc=ENSBTAT00000066174.2:c.401-388A>C
15_45768071_C/T	15:45768071	T	ENSBTAG00000003638	ENSBTAT00000066174	Transcript	intron_variant	-	-	-	-	-	-	IMPACT=MODIFIER;STRAND=-1;HGVSc=ENSBTAT00000066174.2:c.401-534G>A
15_45768148_T/A	15:45768148	A	ENSBTAG00000003638	ENSBTAT00000066174	Transcript	intron_variant	-	-	-	-	-	-	IMPACT=MODIFIER;STRAND=-1;HGVSc=ENSBTAT00000066174.2:c.401-611A>T
15_45768168_A/G	15:45768168	G	ENSBTAG00000003638	ENSBTAT00000066174	Transcript	intron_variant	-	-	-	-	-	-	IMPACT=MODIFIER;STRAND=-1;HGVSc=ENSBTAT00000066174.2:c.401-631T>C
15_45768211_T/C/*	15:45768211	C	ENSBTAG00000003638	ENSBTAT00000066174	Transcript	intron_variant	-	-	-	-	-	-	IMPACT=MODIFIER;STRAND=-1;HGVSc=ENSBTAT00000066174.2:c.401-674A>G
15_45768223_T/C/TAC	15:45768223	C	ENSBTAG00000003638	ENSBTAT00000066174	Transcript	intron_variant	-	-	-	-	-	-	IMPACT=MODIFIER;STRAND=-1;HGVSc=ENSBTAT00000066174.2:c.401-686A>G
15_45768423_A/C	15:45768423	C	ENSBTAG00000003638	ENSBTAT00000066174	Transcript	intron_variant	-	-	-	-	-	-	IMPACT=MODIFIER;STRAND=-1;HGVSc=ENSBTAT00000066174.2:c.401-886T>G
15_45768424_C/A	15:45768424	A	ENSBTAG00000003638	ENSBTAT00000066174	Transcript	intron_variant	-	-	-	-	-	-	IMPACT=MODIFIER;STRAND=-1;HGVSc=ENSBTAT00000066174.2:c.401-887G>T
15_45768428_A/C	15:45768428	C	ENSBTAG00000003638	ENSBTAT00000066174	Transcript	intron_variant	-	-	-	-	-	-	IMPACT=MODIFIER;STRAND=-1;HGVSc=ENSBTAT00000066174.2:c.401-891T>G
15_45768456_T/C	15:45768456	C	ENSBTAG00000003638	ENSBTAT00000066174	Transcript	intron_variant	-	-	-	-	-	-	IMPACT=MODIFIER;STRAND=-1;HGVSc=ENSBTAT00000066174.2:c.401-919A>G
15_45768515_T/C	15:45768515	C	ENSBTAG00000003638	ENSBTAT00000066174	Transcript	intron_variant	-	-	-	-	-	-	IMPACT=MODIFIER;STRAND=-1;HGVSc=ENSBTAT00000066174.2:c.401-978A>G
15_45768516_G/A	15:45768516	A	ENSBTAG00000003638	ENSBTAT00000066174	Transcript	intron_variant	-	-	-	-	-	-	IMPACT=MODIFIER;STRAND=-1;HGVSc=ENSBTAT00000066174.2:c.401-979C>T
15_45768643_T/C	15:45768643	C	ENSBTAG00000003638	ENSBTAT00000066174	Transcript	intron_variant	-	-	-	-	-	-	IMPACT=MODIFIER;STRAND=-1;HGVSc=ENSBTAT00000066174.2:c.401-1106A>G
15_45768651_G/A	15:45768651	A	ENSBTAG00000003638	ENSBTAT00000066174	Transcript	intron_variant	-	-	-	-	-	-	IMPACT=MODIFIER;STRAND=-1;HGVSc=ENSBTAT00000066174.2:c.401-1114C>T
15_45768684_T/G	15:45768684	G	ENSBTAG00000003638	ENSBTAT00000066174	Transcript	intron_variant	-	-	-	-	-	-	IMPACT=MODIFIER;STRAND=-1;HGVSc=ENSBTAT00000066174.2:c.401-1147A>C
15_45768751_T/G	15:45768751	G	ENSBTAG00000003638	ENSBTAT00000066174	Transcript	intron_variant	-	-	-	-	-	-	IMPACT=MODIFIER;STRAND=-1;HGVSc=ENSBTAT00000066174.2:c.401-1214A>C
15_45768753_A/G	15:45768753	G	ENSBTAG00000003638	ENSBTAT00000066174	Transcript	intron_variant	-	-	-	-	-	-	IMPACT=MODIFIER;STRAND=-1;HGVSc=ENSBTAT00000066174.2:c.401-1216T>C
15_45768820_A/T	15:45768820	T	ENSBTAG00000003638	ENSBTAT00000066174	Transcript	intron_variant	-	-	-	-	-	-	IMPACT=MODIFIER;STRAND=-1;HGVSc=ENSBTAT00000066174.2:c.401-1283T>A
15_45768861_C/T	15:45768861	T	ENSBTAG00000003638	ENSBTAT00000066174	Transcript	intron_variant	-	-	-	-	-	-	IMPACT=MODIFIER;STRAND=-1;HGVSc=ENSBTAT00000066174.2:c.401-1324G>A
15_45768871_G/A	15:45768871	A	ENSBTAG00000003638	ENSBTAT00000066174	Transcript	intron_variant	-	-	-	-	-	-	IMPACT=MODIFIER;STRAND=-1;HGVSc=ENSBTAT00000066174.2:c.401-1334C>T
15_45768888_T/C	15:45768888	C	ENSBTAG00000003638	ENSBTAT00000066174	Transcript	intron_variant	-	-	-	-	-	-	IMPACT=MODIFIER;STRAND=-1;HGVSc=ENSBTAT00000066174.2:c.401-1351A>G
15_45768967_A/G	15:45768967	G	ENSBTAG00000003638	ENSBTAT00000066174	Transcript	intron_variant	-	-	-	-	-	-	IMPACT=MODIFIER;STRAND=-1;HGVSc=ENSBTAT00000066174.2:c.401-1430T>C
15_45768973_C/T	15:45768973	T	ENSBTAG00000003638	ENSBTAT00000066174	Transcript	intron_variant	-	-	-	-	-	-	IMPACT=MODIFIER;STRAND=-1;HGVSc=ENSBTAT00000066174.2:c.401-1436G>A
15_45768980_G/A	15:45768980	A	ENSBTAG00000003638	ENSBTAT00000066174	Transcript	intron_variant	-	-	-	-	-	-	IMPACT=MODIFIER;STRAND=-1;HGVSc=ENSBTAT00000066174.2:c.401-1443C>T
15_45769008_A/G	15:45769008	G	ENSBTAG00000003638	ENSBTAT00000066174	Transcript	intron_variant	-	-	-	-	-	-	IMPACT=MODIFIER;STRAND=-1;HGVSc=ENSBTAT00000066174.2:c.401-1471T>C
15_45769153_A/T	15:45769153	T	ENSBTAG00000003638	ENSBTAT00000066174	Transcript	intron_variant	-	-	-	-	-	-	IMPACT=MODIFIER;STRAND=-1;HGVSc=ENSBTAT00000066174.2:c.401-1616T>A
15_45769226_G/A	15:45769226	A	ENSBTAG00000003638	ENSBTAT00000066174	Transcript	intron_variant	-	-	-	-	-	-	IMPACT=MODIFIER;STRAND=-1;HGVSc=ENSBTAT00000066174.2:c.401-1689C>T
15_45769232_A/G	15:45769232	G	ENSBTAG00000003638	ENSBTAT00000066174	Transcript	intron_variant	-	-	-	-	-	-	IMPACT=MODIFIER;STRAND=-1;HGVSc=ENSBTAT00000066174.2:c.401-1695T>C
15_45769446_C/A	15:45769446	A	ENSBTAG00000003638	ENSBTAT00000066174	Transcript	intron_variant	-	-	-	-	-	-	IMPACT=MODIFIER;STRAND=-1;HGVSc=ENSBTAT00000066174.2:c.401-1909G>T
15_45769509_C/T	15:45769509	T	ENSBTAG00000003638	ENSBTAT00000066174	Transcript	intron_variant	-	-	-	-	-	-	IMPACT=MODIFIER;STRAND=-1;HGVSc=ENSBTAT00000066174.2:c.401-1972G>A
15_45769540_C/T	15:45769540	T	ENSBTAG00000003638	ENSBTAT00000066174	Transcript	intron_variant	-	-	-	-	-	-	IMPACT=MODIFIER;STRAND=-1;HGVSc=ENSBTAT00000066174.2:c.401-2003G>A
15_45769640_T/C	15:45769640	C	ENSBTAG00000003638	ENSBTAT00000066174	Transcript	intron_variant	-	-	-	-	-	-	IMPACT=MODIFIER;STRAND=-1;HGVSc=ENSBTAT00000066174.2:c.401-2103A>G
15_45769685_G/A	15:45769685	A	ENSBTAG00000003638	ENSBTAT00000066174	Transcript	intron_variant	-	-	-	-	-	-	IMPACT=MODIFIER;STRAND=-1;HGVSc=ENSBTAT00000066174.2:c.401-2148C>T
15_45769815_G/A	15:45769815	A	ENSBTAG00000003638	ENSBTAT00000066174	Transcript	intron_variant	-	-	-	-	-	-	IMPACT=MODIFIER;STRAND=-1;HGVSc=ENSBTAT00000066174.2:c.401-2278C>T
15_45769816_G/A	15:45769816	A	ENSBTAG00000003638	ENSBTAT00000066174	Transcript	intron_variant	-	-	-	-	-	-	IMPACT=MODIFIER;STRAND=-1;HGVSc=ENSBTAT00000066174.2:c.401-2279C>T
15_45769908_C/T	15:45769908	T	ENSBTAG00000003638	ENSBTAT00000066174	Transcript	intron_variant	-	-	-	-	-	-	IMPACT=MODIFIER;STRAND=-1;HGVSc=ENSBTAT00000066174.2:c.401-2371G>A
15_45770008_C/T	15:45770008	T	ENSBTAG00000003638	ENSBTAT00000066174	Transcript	intron_variant	-	-	-	-	-	-	IMPACT=MODIFIER;STRAND=-1;HGVSc=ENSBTAT00000066174.2:c.401-2471G>A
15_45770128_T/C	15:45770128	C	ENSBTAG00000003638	ENSBTAT00000066174	Transcript	intron_variant	-	-	-	-	-	-	IMPACT=MODIFIER;STRAND=-1;HGVSc=ENSBTAT00000066174.2:c.401-2591A>G
15_45770134_G/A	15:45770134	A	ENSBTAG00000003638	ENSBTAT00000066174	Transcript	intron_variant	-	-	-	-	-	-	IMPACT=MODIFIER;STRAND=-1;HGVSc=ENSBTAT00000066174.2:c.401-2597C>T
15_45770166_C/G	15:45770166	G	ENSBTAG00000003638	ENSBTAT00000066174	Transcript	intron_variant	-	-	-	-	-	-	IMPACT=MODIFIER;STRAND=-1;HGVSc=ENSBTAT00000066174.2:c.400+2569G>C
15_45770265_A/G	15:45770265	G	ENSBTAG00000003638	ENSBTAT00000066174	Transcript	intron_variant	-	-	-	-	-	-	IMPACT=MODIFIER;STRAND=-1;HGVSc=ENSBTAT00000066174.2:c.400+2470T>C
15_45770346_G/A	15:45770346	A	ENSBTAG00000003638	ENSBTAT00000066174	Transcript	intron_variant	-	-	-	-	-	-	IMPACT=MODIFIER;STRAND=-1;HGVSc=ENSBTAT00000066174.2:c.400+2389C>T
15_45770495_C/T	15:45770495	T	ENSBTAG00000003638	ENSBTAT00000066174	Transcript	intron_variant	-	-	-	-	-	-	IMPACT=MODIFIER;STRAND=-1;HGVSc=ENSBTAT00000066174.2:c.400+2240G>A
15_45770854_A/G	15:45770854	G	ENSBTAG00000003638	ENSBTAT00000066174	Transcript	intron_variant	-	-	-	-	-	-	IMPACT=MODIFIER;STRAND=-1;HGVSc=ENSBTAT00000066174.2:c.400+1881T>C
15_45770999_T/C	15:45770999	C	ENSBTAG00000003638	ENSBTAT00000066174	Transcript	intron_variant	-	-	-	-	-	-	IMPACT=MODIFIER;STRAND=-1;HGVSc=ENSBTAT00000066174.2:c.400+1736A>G
15_45771083_C/T	15:45771083	T	ENSBTAG00000003638	ENSBTAT00000066174	Transcript	intron_variant	-	-	-	-	-	-	IMPACT=MODIFIER;STRAND=-1;HGVSc=ENSBTAT00000066174.2:c.400+1652G>A
15_45771095_A/T	15:45771095	T	ENSBTAG00000003638	ENSBTAT00000066174	Transcript	intron_variant	-	-	-	-	-	-	IMPACT=MODIFIER;STRAND=-1;HGVSc=ENSBTAT00000066174.2:c.400+1640T>A
15_45771113_C/T	15:45771113	T	ENSBTAG00000003638	ENSBTAT00000066174	Transcript	intron_variant	-	-	-	-	-	-	IMPACT=MODIFIER;STRAND=-1;HGVSc=ENSBTAT00000066174.2:c.400+1622G>A
15_45771173_G/C	15:45771173	C	ENSBTAG00000003638	ENSBTAT00000066174	Transcript	intron_variant	-	-	-	-	-	-	IMPACT=MODIFIER;STRAND=-1;HGVSc=ENSBTAT00000066174.2:c.400+1562C>G
15_45771212_T/C	15:45771212	C	ENSBTAG00000003638	ENSBTAT00000066174	Transcript	intron_variant	-	-	-	-	-	-	IMPACT=MODIFIER;STRAND=-1;HGVSc=ENSBTAT00000066174.2:c.400+1523A>G
15_45771217_A/C	15:45771217	C	ENSBTAG00000003638	ENSBTAT00000066174	Transcript	intron_variant	-	-	-	-	-	-	IMPACT=MODIFIER;STRAND=-1;HGVSc=ENSBTAT00000066174.2:c.400+1518T>G
15_45771424_C/T/*	15:45771424	T	ENSBTAG00000003638	ENSBTAT00000066174	Transcript	intron_variant	-	-	-	-	-	-	IMPACT=MODIFIER;STRAND=-1;HGVSc=ENSBTAT00000066174.2:c.400+1311G>A
15_45771478_A/G	15:45771478	G	ENSBTAG00000003638	ENSBTAT00000066174	Transcript	intron_variant	-	-	-	-	-	-	IMPACT=MODIFIER;STRAND=-1;HGVSc=ENSBTAT00000066174.2:c.400+1257T>C
15_45771534_C/G	15:45771534	G	ENSBTAG00000003638	ENSBTAT00000066174	Transcript	intron_variant	-	-	-	-	-	-	IMPACT=MODIFIER;STRAND=-1;HGVSc=ENSBTAT00000066174.2:c.400+1201G>C
15_45771583_A/C	15:45771583	C	ENSBTAG00000003638	ENSBTAT00000066174	Transcript	intron_variant	-	-	-	-	-	-	IMPACT=MODIFIER;STRAND=-1;HGVSc=ENSBTAT00000066174.2:c.400+1152T>G
15_45771623_C/T	15:45771623	T	ENSBTAG00000003638	ENSBTAT00000066174	Transcript	intron_variant	-	-	-	-	-	-	IMPACT=MODIFIER;STRAND=-1;HGVSc=ENSBTAT00000066174.2:c.400+1112G>A
15_45771700_C/T	15:45771700	T	ENSBTAG00000003638	ENSBTAT00000066174	Transcript	intron_variant	-	-	-	-	-	-	IMPACT=MODIFIER;STRAND=-1;HGVSc=ENSBTAT00000066174.2:c.400+1035G>A
15_45771755_C/T	15:45771755	T	ENSBTAG00000003638	ENSBTAT00000066174	Transcript	intron_variant	-	-	-	-	-	-	IMPACT=MODIFIER;STRAND=-1;HGVSc=ENSBTAT00000066174.2:c.400+980G>A
15_45771772_C/T	15:45771772	T	ENSBTAG00000003638	ENSBTAT00000066174	Transcript	intron_variant	-	-	-	-	-	-	IMPACT=MODIFIER;STRAND=-1;HGVSc=ENSBTAT00000066174.2:c.400+963G>A
15_45771811_A/G	15:45771811	G	ENSBTAG00000003638	ENSBTAT00000066174	Transcript	intron_variant	-	-	-	-	-	-	IMPACT=MODIFIER;STRAND=-1;HGVSc=ENSBTAT00000066174.2:c.400+924T>C
15_45772128_G/A	15:45772128	A	ENSBTAG00000003638	ENSBTAT00000066174	Transcript	intron_variant	-	-	-	-	-	-	IMPACT=MODIFIER;STRAND=-1;HGVSc=ENSBTAT00000066174.2:c.400+607C>T
15_45772195_G/C	15:45772195	C	ENSBTAG00000003638	ENSBTAT00000066174	Transcript	intron_variant	-	-	-	-	-	-	IMPACT=MODIFIER;STRAND=-1;HGVSc=ENSBTAT00000066174.2:c.400+540C>G
15_45772201_A/G	15:45772201	G	ENSBTAG00000003638	ENSBTAT00000066174	Transcript	intron_variant	-	-	-	-	-	-	IMPACT=MODIFIER;STRAND=-1;HGVSc=ENSBTAT00000066174.2:c.400+534T>C
15_45772212_C/T	15:45772212	T	ENSBTAG00000003638	ENSBTAT00000066174	Transcript	intron_variant	-	-	-	-	-	-	IMPACT=MODIFIER;STRAND=-1;HGVSc=ENSBTAT00000066174.2:c.400+523G>A
15_45772222_A/G	15:45772222	G	ENSBTAG00000003638	ENSBTAT00000066174	Transcript	intron_variant	-	-	-	-	-	-	IMPACT=MODIFIER;STRAND=-1;HGVSc=ENSBTAT00000066174.2:c.400+513T>C
15_45772238_T/A	15:45772238	A	ENSBTAG00000003638	ENSBTAT00000066174	Transcript	intron_variant	-	-	-	-	-	-	IMPACT=MODIFIER;STRAND=-1;HGVSc=ENSBTAT00000066174.2:c.400+497A>T
15_45772381_A/C	15:45772381	C	ENSBTAG00000003638	ENSBTAT00000066174	Transcript	intron_variant	-	-	-	-	-	-	IMPACT=MODIFIER;STRAND=-1;HGVSc=ENSBTAT00000066174.2:c.400+354T>G
15_45772494_T/C	15:45772494	C	ENSBTAG00000003638	ENSBTAT00000066174	Transcript	intron_variant	-	-	-	-	-	-	IMPACT=MODIFIER;STRAND=-1;HGVSc=ENSBTAT00000066174.2:c.400+241A>G
15_45772495_G/A	15:45772495	A	ENSBTAG00000003638	ENSBTAT00000066174	Transcript	intron_variant	-	-	-	-	-	-	IMPACT=MODIFIER;STRAND=-1;HGVSc=ENSBTAT00000066174.2:c.400+240C>T
15_45772742_C/T	15:45772742	T	ENSBTAG00000003638	ENSBTAT00000066174	Transcript	synonymous_variant	393	393	131	E	gaG/gaA	-	IMPACT=LOW;STRAND=-1;HGVSc=ENSBTAT00000066174.2:c.393G>A;HGVSp=ENSBTAP00000055235.2:p.Glu131%3D
15_45773205_A/G	15:45773205	G	ENSBTAG00000003638	ENSBTAT00000066174	Transcript	upstream_gene_variant	-	-	-	-	-	-	IMPACT=MODIFIER;DISTANCE=71;STRAND=-1
15_45773302_G/*/A	15:45773302	A	ENSBTAG00000003638	ENSBTAT00000066174	Transcript	upstream_gene_variant	-	-	-	-	-	-	IMPACT=MODIFIER;DISTANCE=168;STRAND=-1
15_45773347_T/C	15:45773347	C	ENSBTAG00000003638	ENSBTAT00000066174	Transcript	upstream_gene_variant	-	-	-	-	-	-	IMPACT=MODIFIER;DISTANCE=213;STRAND=-1
15_45773401_G/A	15:45773401	A	ENSBTAG00000003638	ENSBTAT00000066174	Transcript	upstream_gene_variant	-	-	-	-	-	-	IMPACT=MODIFIER;DISTANCE=267;STRAND=-1
15_45773454_T/C	15:45773454	C	ENSBTAG00000003638	ENSBTAT00000066174	Transcript	upstream_gene_variant	-	-	-	-	-	-	IMPACT=MODIFIER;DISTANCE=320;STRAND=-1
15_45773562_T/C	15:45773562	C	ENSBTAG00000003638	ENSBTAT00000066174	Transcript	upstream_gene_variant	-	-	-	-	-	-	IMPACT=MODIFIER;DISTANCE=428;STRAND=-1
15_45773650_A/G	15:45773650	G	ENSBTAG00000003638	ENSBTAT00000066174	Transcript	upstream_gene_variant	-	-	-	-	-	-	IMPACT=MODIFIER;DISTANCE=516;STRAND=-1
15_45773654_T/G	15:45773654	G	ENSBTAG00000003638	ENSBTAT00000066174	Transcript	upstream_gene_variant	-	-	-	-	-	-	IMPACT=MODIFIER;DISTANCE=520;STRAND=-1
15_45773704_T/C	15:45773704	C	ENSBTAG00000003638	ENSBTAT00000066174	Transcript	upstream_gene_variant	-	-	-	-	-	-	IMPACT=MODIFIER;DISTANCE=570;STRAND=-1
15_45773773_T/C	15:45773773	C	ENSBTAG00000003638	ENSBTAT00000066174	Transcript	upstream_gene_variant	-	-	-	-	-	-	IMPACT=MODIFIER;DISTANCE=639;STRAND=-1
15_45773824_T/C	15:45773824	C	ENSBTAG00000003638	ENSBTAT00000066174	Transcript	upstream_gene_variant	-	-	-	-	-	-	IMPACT=MODIFIER;DISTANCE=690;STRAND=-1
15_45773936_A/G	15:45773936	G	ENSBTAG00000003638	ENSBTAT00000066174	Transcript	upstream_gene_variant	-	-	-	-	-	-	IMPACT=MODIFIER;DISTANCE=802;STRAND=-1
15_45774022_G/A	15:45774022	A	ENSBTAG00000003638	ENSBTAT00000066174	Transcript	upstream_gene_variant	-	-	-	-	-	-	IMPACT=MODIFIER;DISTANCE=888;STRAND=-1
15_45774030_T/C	15:45774030	C	ENSBTAG00000003638	ENSBTAT00000066174	Transcript	upstream_gene_variant	-	-	-	-	-	-	IMPACT=MODIFIER;DISTANCE=896;STRAND=-1
15_45774058_C/T	15:45774058	T	ENSBTAG00000003638	ENSBTAT00000066174	Transcript	upstream_gene_variant	-	-	-	-	-	-	IMPACT=MODIFIER;DISTANCE=924;STRAND=-1
15_45774107_C/A	15:45774107	A	ENSBTAG00000003638	ENSBTAT00000066174	Transcript	upstream_gene_variant	-	-	-	-	-	-	IMPACT=MODIFIER;DISTANCE=973;STRAND=-1
15_45774202_A/C	15:45774202	C	ENSBTAG00000003638	ENSBTAT00000066174	Transcript	upstream_gene_variant	-	-	-	-	-	-	IMPACT=MODIFIER;DISTANCE=1068;STRAND=-1
15_45774307_C/G	15:45774307	G	ENSBTAG00000003638	ENSBTAT00000066174	Transcript	upstream_gene_variant	-	-	-	-	-	-	IMPACT=MODIFIER;DISTANCE=1173;STRAND=-1
15_45774417_A/G	15:45774417	G	ENSBTAG00000003638	ENSBTAT00000066174	Transcript	upstream_gene_variant	-	-	-	-	-	-	IMPACT=MODIFIER;DISTANCE=1283;STRAND=-1
15_45774520_G/A	15:45774520	A	ENSBTAG00000003638	ENSBTAT00000066174	Transcript	upstream_gene_variant	-	-	-	-	-	-	IMPACT=MODIFIER;DISTANCE=1386;STRAND=-1
15_45774607_A/T	15:45774607	T	ENSBTAG00000003638	ENSBTAT00000066174	Transcript	upstream_gene_variant	-	-	-	-	-	-	IMPACT=MODIFIER;DISTANCE=1473;STRAND=-1
15_45774654_G/A	15:45774654	A	ENSBTAG00000003638	ENSBTAT00000066174	Transcript	upstream_gene_variant	-	-	-	-	-	-	IMPACT=MODIFIER;DISTANCE=1520;STRAND=-1
15_45774658_T/A	15:45774658	A	ENSBTAG00000003638	ENSBTAT00000066174	Transcript	upstream_gene_variant	-	-	-	-	-	-	IMPACT=MODIFIER;DISTANCE=1524;STRAND=-1
15_45774700_G/A	15:45774700	A	ENSBTAG00000003638	ENSBTAT00000066174	Transcript	upstream_gene_variant	-	-	-	-	-	-	IMPACT=MODIFIER;DISTANCE=1566;STRAND=-1
15_45774827_T/G	15:45774827	G	ENSBTAG00000003638	ENSBTAT00000066174	Transcript	upstream_gene_variant	-	-	-	-	-	-	IMPACT=MODIFIER;DISTANCE=1693;STRAND=-1
15_45774844_A/G	15:45774844	G	ENSBTAG00000003638	ENSBTAT00000066174	Transcript	upstream_gene_variant	-	-	-	-	-	-	IMPACT=MODIFIER;DISTANCE=1710;STRAND=-1
15_45774853_T/C	15:45774853	C	ENSBTAG00000003638	ENSBTAT00000066174	Transcript	upstream_gene_variant	-	-	-	-	-	-	IMPACT=MODIFIER;DISTANCE=1719;STRAND=-1
15_45774876_A/G	15:45774876	G	ENSBTAG00000003638	ENSBTAT00000066174	Transcript	upstream_gene_variant	-	-	-	-	-	-	IMPACT=MODIFIER;DISTANCE=1742;STRAND=-1
15_45774955_A/G	15:45774955	G	ENSBTAG00000003638	ENSBTAT00000066174	Transcript	upstream_gene_variant	-	-	-	-	-	-	IMPACT=MODIFIER;DISTANCE=1821;STRAND=-1
15_45775073_G/A	15:45775073	A	ENSBTAG00000003638	ENSBTAT00000066174	Transcript	upstream_gene_variant	-	-	-	-	-	-	IMPACT=MODIFIER;DISTANCE=1939;STRAND=-1
15_45775184_T/*/C	15:45775184	C	ENSBTAG00000003638	ENSBTAT00000066174	Transcript	upstream_gene_variant	-	-	-	-	-	-	IMPACT=MODIFIER;DISTANCE=2050;STRAND=-1
15_45775337_G/A	15:45775337	A	ENSBTAG00000003638	ENSBTAT00000066174	Transcript	upstream_gene_variant	-	-	-	-	-	-	IMPACT=MODIFIER;DISTANCE=2203;STRAND=-1
15_45775434_C/T	15:45775434	T	ENSBTAG00000003638	ENSBTAT00000066174	Transcript	upstream_gene_variant	-	-	-	-	-	-	IMPACT=MODIFIER;DISTANCE=2300;STRAND=-1
15_45775554_A/C	15:45775554	C	ENSBTAG00000003638	ENSBTAT00000066174	Transcript	upstream_gene_variant	-	-	-	-	-	-	IMPACT=MODIFIER;DISTANCE=2420;STRAND=-1
15_45775555_G/A	15:45775555	A	ENSBTAG00000003638	ENSBTAT00000066174	Transcript	upstream_gene_variant	-	-	-	-	-	-	IMPACT=MODIFIER;DISTANCE=2421;STRAND=-1
15_45775593_A/T	15:45775593	T	ENSBTAG00000003638	ENSBTAT00000066174	Transcript	upstream_gene_variant	-	-	-	-	-	-	IMPACT=MODIFIER;DISTANCE=2459;STRAND=-1
15_45775642_G/A	15:45775642	A	ENSBTAG00000003638	ENSBTAT00000066174	Transcript	upstream_gene_variant	-	-	-	-	-	-	IMPACT=MODIFIER;DISTANCE=2508;STRAND=-1
15_45775657_C/T	15:45775657	T	ENSBTAG00000003638	ENSBTAT00000066174	Transcript	upstream_gene_variant	-	-	-	-	-	-	IMPACT=MODIFIER;DISTANCE=2523;STRAND=-1
15_45775679_G/A	15:45775679	A	ENSBTAG00000003638	ENSBTAT00000066174	Transcript	upstream_gene_variant	-	-	-	-	-	-	IMPACT=MODIFIER;DISTANCE=2545;STRAND=-1
15_45775744_T/C	15:45775744	C	ENSBTAG00000003638	ENSBTAT00000066174	Transcript	upstream_gene_variant	-	-	-	-	-	-	IMPACT=MODIFIER;DISTANCE=2610;STRAND=-1
15_45775757_C/T	15:45775757	T	ENSBTAG00000003638	ENSBTAT00000066174	Transcript	upstream_gene_variant	-	-	-	-	-	-	IMPACT=MODIFIER;DISTANCE=2623;STRAND=-1
15_45775770_A/C	15:45775770	C	ENSBTAG00000003638	ENSBTAT00000066174	Transcript	upstream_gene_variant	-	-	-	-	-	-	IMPACT=MODIFIER;DISTANCE=2636;STRAND=-1
15_45775784_G/A	15:45775784	A	ENSBTAG00000003638	ENSBTAT00000066174	Transcript	upstream_gene_variant	-	-	-	-	-	-	IMPACT=MODIFIER;DISTANCE=2650;STRAND=-1
15_45776037_G/A	15:45776037	A	ENSBTAG00000003638	ENSBTAT00000066174	Transcript	upstream_gene_variant	-	-	-	-	-	-	IMPACT=MODIFIER;DISTANCE=2903;STRAND=-1
15_45776042_G/A	15:45776042	A	ENSBTAG00000003638	ENSBTAT00000066174	Transcript	upstream_gene_variant	-	-	-	-	-	-	IMPACT=MODIFIER;DISTANCE=2908;STRAND=-1
15_45776045_T/G	15:45776045	G	ENSBTAG00000003638	ENSBTAT00000066174	Transcript	upstream_gene_variant	-	-	-	-	-	-	IMPACT=MODIFIER;DISTANCE=2911;STRAND=-1
15_45776058_C/T	15:45776058	T	ENSBTAG00000003638	ENSBTAT00000066174	Transcript	upstream_gene_variant	-	-	-	-	-	-	IMPACT=MODIFIER;DISTANCE=2924;STRAND=-1
15_45776069_C/T	15:45776069	T	ENSBTAG00000003638	ENSBTAT00000066174	Transcript	upstream_gene_variant	-	-	-	-	-	-	IMPACT=MODIFIER;DISTANCE=2935;STRAND=-1
15_45776090_T/A	15:45776090	A	ENSBTAG00000003638	ENSBTAT00000066174	Transcript	upstream_gene_variant	-	-	-	-	-	-	IMPACT=MODIFIER;DISTANCE=2956;STRAND=-1
15_45776203_A/C	15:45776203	C	ENSBTAG00000003638	ENSBTAT00000066174	Transcript	upstream_gene_variant	-	-	-	-	-	-	IMPACT=MODIFIER;DISTANCE=3069;STRAND=-1
15_45776220_T/C	15:45776220	C	ENSBTAG00000003638	ENSBTAT00000066174	Transcript	upstream_gene_variant	-	-	-	-	-	-	IMPACT=MODIFIER;DISTANCE=3086;STRAND=-1
15_45776237_C/T	15:45776237	T	ENSBTAG00000003638	ENSBTAT00000066174	Transcript	upstream_gene_variant	-	-	-	-	-	-	IMPACT=MODIFIER;DISTANCE=3103;STRAND=-1
15_45776241_C/T	15:45776241	T	ENSBTAG00000003638	ENSBTAT00000066174	Transcript	upstream_gene_variant	-	-	-	-	-	-	IMPACT=MODIFIER;DISTANCE=3107;STRAND=-1
15_45776380_A/T	15:45776380	T	ENSBTAG00000003638	ENSBTAT00000066174	Transcript	upstream_gene_variant	-	-	-	-	-	-	IMPACT=MODIFIER;DISTANCE=3246;STRAND=-1
15_45776425_G/A	15:45776425	A	ENSBTAG00000003638	ENSBTAT00000066174	Transcript	upstream_gene_variant	-	-	-	-	-	-	IMPACT=MODIFIER;DISTANCE=3291;STRAND=-1
15_45776511_G/T	15:45776511	T	ENSBTAG00000003638	ENSBTAT00000066174	Transcript	upstream_gene_variant	-	-	-	-	-	-	IMPACT=MODIFIER;DISTANCE=3377;STRAND=-1
15_45776645_G/C	15:45776645	C	ENSBTAG00000003638	ENSBTAT00000066174	Transcript	upstream_gene_variant	-	-	-	-	-	-	IMPACT=MODIFIER;DISTANCE=3511;STRAND=-1
15_45776671_C/T	15:45776671	T	ENSBTAG00000003638	ENSBTAT00000066174	Transcript	upstream_gene_variant	-	-	-	-	-	-	IMPACT=MODIFIER;DISTANCE=3537;STRAND=-1
15_45776674_T/C	15:45776674	C	ENSBTAG00000003638	ENSBTAT00000066174	Transcript	upstream_gene_variant	-	-	-	-	-	-	IMPACT=MODIFIER;DISTANCE=3540;STRAND=-1
15_45776716_C/A	15:45776716	A	ENSBTAG00000003638	ENSBTAT00000066174	Transcript	upstream_gene_variant	-	-	-	-	-	-	IMPACT=MODIFIER;DISTANCE=3582;STRAND=-1
15_45776717_G/A	15:45776717	A	ENSBTAG00000003638	ENSBTAT00000066174	Transcript	upstream_gene_variant	-	-	-	-	-	-	IMPACT=MODIFIER;DISTANCE=3583;STRAND=-1
15_45776898_G/A	15:45776898	A	ENSBTAG00000003638	ENSBTAT00000066174	Transcript	upstream_gene_variant	-	-	-	-	-	-	IMPACT=MODIFIER;DISTANCE=3764;STRAND=-1
15_45776968_T/C	15:45776968	C	ENSBTAG00000003638	ENSBTAT00000066174	Transcript	upstream_gene_variant	-	-	-	-	-	-	IMPACT=MODIFIER;DISTANCE=3834;STRAND=-1
15_45777019_A/T	15:45777019	T	ENSBTAG00000003638	ENSBTAT00000066174	Transcript	upstream_gene_variant	-	-	-	-	-	-	IMPACT=MODIFIER;DISTANCE=3885;STRAND=-1
15_45777067_T/A	15:45777067	A	ENSBTAG00000003638	ENSBTAT00000066174	Transcript	upstream_gene_variant	-	-	-	-	-	-	IMPACT=MODIFIER;DISTANCE=3933;STRAND=-1
15_45777081_T/C	15:45777081	C	ENSBTAG00000003638	ENSBTAT00000066174	Transcript	upstream_gene_variant	-	-	-	-	-	-	IMPACT=MODIFIER;DISTANCE=3947;STRAND=-1
15_45777092_T/C	15:45777092	C	ENSBTAG00000003638	ENSBTAT00000066174	Transcript	upstream_gene_variant	-	-	-	-	-	-	IMPACT=MODIFIER;DISTANCE=3958;STRAND=-1
15_45777118_T/C	15:45777118	C	ENSBTAG00000003638	ENSBTAT00000066174	Transcript	upstream_gene_variant	-	-	-	-	-	-	IMPACT=MODIFIER;DISTANCE=3984;STRAND=-1
15_45777139_T/C	15:45777139	C	ENSBTAG00000003638	ENSBTAT00000066174	Transcript	upstream_gene_variant	-	-	-	-	-	-	IMPACT=MODIFIER;DISTANCE=4005;STRAND=-1
15_45777141_A/G	15:45777141	G	ENSBTAG00000003638	ENSBTAT00000066174	Transcript	upstream_gene_variant	-	-	-	-	-	-	IMPACT=MODIFIER;DISTANCE=4007;STRAND=-1
15_45777146_G/A	15:45777146	A	ENSBTAG00000003638	ENSBTAT00000066174	Transcript	upstream_gene_variant	-	-	-	-	-	-	IMPACT=MODIFIER;DISTANCE=4012;STRAND=-1
15_45777169_C/A	15:45777169	A	ENSBTAG00000003638	ENSBTAT00000066174	Transcript	upstream_gene_variant	-	-	-	-	-	-	IMPACT=MODIFIER;DISTANCE=4035;STRAND=-1
15_45777195_T/G	15:45777195	G	ENSBTAG00000003638	ENSBTAT00000066174	Transcript	upstream_gene_variant	-	-	-	-	-	-	IMPACT=MODIFIER;DISTANCE=4061;STRAND=-1
15_45777199_C/T	15:45777199	T	ENSBTAG00000003638	ENSBTAT00000066174	Transcript	upstream_gene_variant	-	-	-	-	-	-	IMPACT=MODIFIER;DISTANCE=4065;STRAND=-1
15_45777200_G/A	15:45777200	A	ENSBTAG00000003638	ENSBTAT00000066174	Transcript	upstream_gene_variant	-	-	-	-	-	-	IMPACT=MODIFIER;DISTANCE=4066;STRAND=-1
15_45777208_A/G	15:45777208	G	ENSBTAG00000003638	ENSBTAT00000066174	Transcript	upstream_gene_variant	-	-	-	-	-	-	IMPACT=MODIFIER;DISTANCE=4074;STRAND=-1
15_45777362_T/G/*	15:45777362	G	ENSBTAG00000003638	ENSBTAT00000066174	Transcript	upstream_gene_variant	-	-	-	-	-	-	IMPACT=MODIFIER;DISTANCE=4228;STRAND=-1
15_45777381_A/T/*	15:45777381	T	ENSBTAG00000003638	ENSBTAT00000066174	Transcript	upstream_gene_variant	-	-	-	-	-	-	IMPACT=MODIFIER;DISTANCE=4247;STRAND=-1
15_45777384_C/T	15:45777384	T	ENSBTAG00000003638	ENSBTAT00000066174	Transcript	upstream_gene_variant	-	-	-	-	-	-	IMPACT=MODIFIER;DISTANCE=4250;STRAND=-1
15_45777422_G/A	15:45777422	A	ENSBTAG00000003638	ENSBTAT00000066174	Transcript	upstream_gene_variant	-	-	-	-	-	-	IMPACT=MODIFIER;DISTANCE=4288;STRAND=-1
15_45777501_T/C	15:45777501	C	ENSBTAG00000003638	ENSBTAT00000066174	Transcript	upstream_gene_variant	-	-	-	-	-	-	IMPACT=MODIFIER;DISTANCE=4367;STRAND=-1
15_45777517_T/G	15:45777517	G	ENSBTAG00000003638	ENSBTAT00000066174	Transcript	upstream_gene_variant	-	-	-	-	-	-	IMPACT=MODIFIER;DISTANCE=4383;STRAND=-1
15_45777532_A/G	15:45777532	G	ENSBTAG00000003638	ENSBTAT00000066174	Transcript	upstream_gene_variant	-	-	-	-	-	-	IMPACT=MODIFIER;DISTANCE=4398;STRAND=-1
15_45777657_A/C	15:45777657	C	ENSBTAG00000003638	ENSBTAT00000066174	Transcript	upstream_gene_variant	-	-	-	-	-	-	IMPACT=MODIFIER;DISTANCE=4523;STRAND=-1
15_45777736_C/T	15:45777736	T	ENSBTAG00000003638	ENSBTAT00000066174	Transcript	upstream_gene_variant	-	-	-	-	-	-	IMPACT=MODIFIER;DISTANCE=4602;STRAND=-1
15_45777806_T/C	15:45777806	C	ENSBTAG00000003638	ENSBTAT00000066174	Transcript	upstream_gene_variant	-	-	-	-	-	-	IMPACT=MODIFIER;DISTANCE=4672;STRAND=-1
15_45777885_T/C	15:45777885	C	ENSBTAG00000003638	ENSBTAT00000066174	Transcript	upstream_gene_variant	-	-	-	-	-	-	IMPACT=MODIFIER;DISTANCE=4751;STRAND=-1
15_45777928_C/T	15:45777928	T	ENSBTAG00000003638	ENSBTAT00000066174	Transcript	upstream_gene_variant	-	-	-	-	-	-	IMPACT=MODIFIER;DISTANCE=4794;STRAND=-1
15_45777958_A/C	15:45777958	C	ENSBTAG00000003638	ENSBTAT00000066174	Transcript	upstream_gene_variant	-	-	-	-	-	-	IMPACT=MODIFIER;DISTANCE=4824;STRAND=-1
15_45777979_G/C	15:45777979	C	ENSBTAG00000003638	ENSBTAT00000066174	Transcript	upstream_gene_variant	-	-	-	-	-	-	IMPACT=MODIFIER;DISTANCE=4845;STRAND=-1
15_45777996_A/G	15:45777996	G	ENSBTAG00000003638	ENSBTAT00000066174	Transcript	upstream_gene_variant	-	-	-	-	-	-	IMPACT=MODIFIER;DISTANCE=4862;STRAND=-1
15_45778105_T/G	15:45778105	G	ENSBTAG00000003638	ENSBTAT00000066174	Transcript	upstream_gene_variant	-	-	-	-	-	-	IMPACT=MODIFIER;DISTANCE=4971;STRAND=-1
15_45778158_C/T	15:45778158	T	-	-	-	intergenic_variant	-	-	-	-	-	-	IMPACT=MODIFIER
15_45778192_C/T	15:45778192	T	-	-	-	intergenic_variant	-	-	-	-	-	-	IMPACT=MODIFIER
15_45778412_C/T	15:45778412	T	-	-	-	intergenic_variant	-	-	-	-	-	-	IMPACT=MODIFIER
15_45778470_G/A	15:45778470	A	-	-	-	intergenic_variant	-	-	-	-	-	-	IMPACT=MODIFIER
15_45778631_G/A	15:45778631	A	-	-	-	intergenic_variant	-	-	-	-	-	-	IMPACT=MODIFIER
15_45778694_G/A	15:45778694	A	-	-	-	intergenic_variant	-	-	-	-	-	-	IMPACT=MODIFIER
15_45779009_C/T	15:45779009	T	-	-	-	intergenic_variant	-	-	-	-	-	-	IMPACT=MODIFIER
15_45779036_G/A	15:45779036	A	-	-	-	intergenic_variant	-	-	-	-	-	-	IMPACT=MODIFIER
15_45779175_A/G	15:45779175	G	-	-	-	intergenic_variant	-	-	-	-	-	-	IMPACT=MODIFIER
15_45779214_A/T	15:45779214	T	-	-	-	intergenic_variant	-	-	-	-	-	-	IMPACT=MODIFIER
15_45779221_G/A	15:45779221	A	-	-	-	intergenic_variant	-	-	-	-	-	-	IMPACT=MODIFIER
15_45779226_G/A	15:45779226	A	-	-	-	intergenic_variant	-	-	-	-	-	-	IMPACT=MODIFIER
15_45779230_G/T	15:45779230	T	-	-	-	intergenic_variant	-	-	-	-	-	-	IMPACT=MODIFIER
15_45779271_C/T	15:45779271	T	-	-	-	intergenic_variant	-	-	-	-	-	-	IMPACT=MODIFIER
15_45779281_A/T/*	15:45779281	T	-	-	-	intergenic_variant	-	-	-	-	-	-	IMPACT=MODIFIER
15_45779313_G/A	15:45779313	A	-	-	-	intergenic_variant	-	-	-	-	-	-	IMPACT=MODIFIER
15_45779316_T/C	15:45779316	C	-	-	-	intergenic_variant	-	-	-	-	-	-	IMPACT=MODIFIER
15_45779328_T/G	15:45779328	G	-	-	-	intergenic_variant	-	-	-	-	-	-	IMPACT=MODIFIER
15_45779335_A/G	15:45779335	G	-	-	-	intergenic_variant	-	-	-	-	-	-	IMPACT=MODIFIER
15_45779339_G/C	15:45779339	C	-	-	-	intergenic_variant	-	-	-	-	-	-	IMPACT=MODIFIER
15_45779343_G/A	15:45779343	A	-	-	-	intergenic_variant	-	-	-	-	-	-	IMPACT=MODIFIER
15_45779346_C/G	15:45779346	G	-	-	-	intergenic_variant	-	-	-	-	-	-	IMPACT=MODIFIER
15_45779374_C/T	15:45779374	T	-	-	-	intergenic_variant	-	-	-	-	-	-	IMPACT=MODIFIER
15_45779396_G/T	15:45779396	T	-	-	-	intergenic_variant	-	-	-	-	-	-	IMPACT=MODIFIER
15_45779428_A/T	15:45779428	T	-	-	-	intergenic_variant	-	-	-	-	-	-	IMPACT=MODIFIER
15_45779442_T/C	15:45779442	C	-	-	-	intergenic_variant	-	-	-	-	-	-	IMPACT=MODIFIER
15_45779639_T/C	15:45779639	C	-	-	-	intergenic_variant	-	-	-	-	-	-	IMPACT=MODIFIER
15_45779645_G/A	15:45779645	A	-	-	-	intergenic_variant	-	-	-	-	-	-	IMPACT=MODIFIER
15_45779660_A/C	15:45779660	C	-	-	-	intergenic_variant	-	-	-	-	-	-	IMPACT=MODIFIER
15_45779664_G/C	15:45779664	C	-	-	-	intergenic_variant	-	-	-	-	-	-	IMPACT=MODIFIER
15_45779717_T/A	15:45779717	A	-	-	-	intergenic_variant	-	-	-	-	-	-	IMPACT=MODIFIER
15_45779774_C/T	15:45779774	T	-	-	-	intergenic_variant	-	-	-	-	-	-	IMPACT=MODIFIER
15_45779783_T/C	15:45779783	C	-	-	-	intergenic_variant	-	-	-	-	-	-	IMPACT=MODIFIER
15_45779784_G/A	15:45779784	A	-	-	-	intergenic_variant	-	-	-	-	-	-	IMPACT=MODIFIER
15_45779804_A/G	15:45779804	G	-	-	-	intergenic_variant	-	-	-	-	-	-	IMPACT=MODIFIER
15_45779877_T/C	15:45779877	C	-	-	-	intergenic_variant	-	-	-	-	-	-	IMPACT=MODIFIER
15_45779878_G/A	15:45779878	A	-	-	-	intergenic_variant	-	-	-	-	-	-	IMPACT=MODIFIER
15_45779905_T/C	15:45779905	C	-	-	-	intergenic_variant	-	-	-	-	-	-	IMPACT=MODIFIER
15_45779920_A/T	15:45779920	T	-	-	-	intergenic_variant	-	-	-	-	-	-	IMPACT=MODIFIER
15_45779940_T/A	15:45779940	A	-	-	-	intergenic_variant	-	-	-	-	-	-	IMPACT=MODIFIER
15_45779990_T/C	15:45779990	C	-	-	-	intergenic_variant	-	-	-	-	-	-	IMPACT=MODIFIER
15_45779992_C/A	15:45779992	A	-	-	-	intergenic_variant	-	-	-	-	-	-	IMPACT=MODIFIER
15_45780072_T/G	15:45780072	G	-	-	-	intergenic_variant	-	-	-	-	-	-	IMPACT=MODIFIER
15_45780147_C/G	15:45780147	G	-	-	-	intergenic_variant	-	-	-	-	-	-	IMPACT=MODIFIER
15_45780176_G/A	15:45780176	A	-	-	-	intergenic_variant	-	-	-	-	-	-	IMPACT=MODIFIER
15_45780251_A/G	15:45780251	G	-	-	-	intergenic_variant	-	-	-	-	-	-	IMPACT=MODIFIER
15_45780258_A/G	15:45780258	G	-	-	-	intergenic_variant	-	-	-	-	-	-	IMPACT=MODIFIER
15_45780279_A/G	15:45780279	G	-	-	-	intergenic_variant	-	-	-	-	-	-	IMPACT=MODIFIER
15_45780352_G/A	15:45780352	A	-	-	-	intergenic_variant	-	-	-	-	-	-	IMPACT=MODIFIER
15_45780377_G/A	15:45780377	A	-	-	-	intergenic_variant	-	-	-	-	-	-	IMPACT=MODIFIER
15_45780395_G/C	15:45780395	C	-	-	-	intergenic_variant	-	-	-	-	-	-	IMPACT=MODIFIER
15_45780414_A/G	15:45780414	G	-	-	-	intergenic_variant	-	-	-	-	-	-	IMPACT=MODIFIER
15_45780441_G/A	15:45780441	A	-	-	-	intergenic_variant	-	-	-	-	-	-	IMPACT=MODIFIER
15_45780458_A/T	15:45780458	T	-	-	-	intergenic_variant	-	-	-	-	-	-	IMPACT=MODIFIER
15_45780467_G/T	15:45780467	T	-	-	-	intergenic_variant	-	-	-	-	-	-	IMPACT=MODIFIER
15_45780489_A/C	15:45780489	C	-	-	-	intergenic_variant	-	-	-	-	-	-	IMPACT=MODIFIER
15_45780532_T/G	15:45780532	G	-	-	-	intergenic_variant	-	-	-	-	-	-	IMPACT=MODIFIER
15_45780544_G/*/A	15:45780544	A	-	-	-	intergenic_variant	-	-	-	-	-	-	IMPACT=MODIFIER
15_45780554_C/*/T	15:45780554	T	-	-	-	intergenic_variant	-	-	-	-	-	-	IMPACT=MODIFIER
15_45780637_T/C	15:45780637	C	-	-	-	intergenic_variant	-	-	-	-	-	-	IMPACT=MODIFIER
15_45780644_G/C	15:45780644	C	-	-	-	intergenic_variant	-	-	-	-	-	-	IMPACT=MODIFIER
15_45780663_C/T	15:45780663	T	-	-	-	intergenic_variant	-	-	-	-	-	-	IMPACT=MODIFIER
15_45780715_A/G	15:45780715	G	-	-	-	intergenic_variant	-	-	-	-	-	-	IMPACT=MODIFIER
15_45780719_G/A	15:45780719	A	-	-	-	intergenic_variant	-	-	-	-	-	-	IMPACT=MODIFIER
15_45780730_A/G	15:45780730	G	-	-	-	intergenic_variant	-	-	-	-	-	-	IMPACT=MODIFIER
15_45780804_G/A	15:45780804	A	-	-	-	intergenic_variant	-	-	-	-	-	-	IMPACT=MODIFIER
15_45780871_T/A	15:45780871	A	-	-	-	intergenic_variant	-	-	-	-	-	-	IMPACT=MODIFIER
15_45780904_A/C	15:45780904	C	-	-	-	intergenic_variant	-	-	-	-	-	-	IMPACT=MODIFIER
15_45780949_T/C	15:45780949	C	-	-	-	intergenic_variant	-	-	-	-	-	-	IMPACT=MODIFIER
15_45780977_A/G	15:45780977	G	-	-	-	intergenic_variant	-	-	-	-	-	-	IMPACT=MODIFIER
15_45780997_A/C	15:45780997	C	-	-	-	intergenic_variant	-	-	-	-	-	-	IMPACT=MODIFIER
15_45780998_T/C	15:45780998	C	-	-	-	intergenic_variant	-	-	-	-	-	-	IMPACT=MODIFIER
15_45781262_T/C	15:45781262	C	-	-	-	intergenic_variant	-	-	-	-	-	-	IMPACT=MODIFIER
15_45781272_G/C	15:45781272	C	-	-	-	intergenic_variant	-	-	-	-	-	-	IMPACT=MODIFIER
15_45781287_C/G	15:45781287	G	-	-	-	intergenic_variant	-	-	-	-	-	-	IMPACT=MODIFIER
15_45781302_T/G	15:45781302	G	-	-	-	intergenic_variant	-	-	-	-	-	-	IMPACT=MODIFIER
15_45781400_G/A	15:45781400	A	-	-	-	intergenic_variant	-	-	-	-	-	-	IMPACT=MODIFIER
15_45781417_G/A	15:45781417	A	-	-	-	intergenic_variant	-	-	-	-	-	-	IMPACT=MODIFIER
15_45781442_C/A	15:45781442	A	-	-	-	intergenic_variant	-	-	-	-	-	-	IMPACT=MODIFIER
15_45781486_C/A	15:45781486	A	-	-	-	intergenic_variant	-	-	-	-	-	-	IMPACT=MODIFIER
15_45781655_C/A	15:45781655	A	-	-	-	intergenic_variant	-	-	-	-	-	-	IMPACT=MODIFIER
15_45781656_G/A	15:45781656	A	-	-	-	intergenic_variant	-	-	-	-	-	-	IMPACT=MODIFIER
15_45781666_A/G	15:45781666	G	-	-	-	intergenic_variant	-	-	-	-	-	-	IMPACT=MODIFIER
15_45781770_G/C	15:45781770	C	-	-	-	intergenic_variant	-	-	-	-	-	-	IMPACT=MODIFIER
15_45781774_T/C	15:45781774	C	-	-	-	intergenic_variant	-	-	-	-	-	-	IMPACT=MODIFIER
15_45781879_C/T	15:45781879	T	-	-	-	intergenic_variant	-	-	-	-	-	-	IMPACT=MODIFIER
15_45781938_T/C	15:45781938	C	-	-	-	intergenic_variant	-	-	-	-	-	-	IMPACT=MODIFIER
15_45781942_G/T	15:45781942	T	-	-	-	intergenic_variant	-	-	-	-	-	-	IMPACT=MODIFIER
15_45782011_C/T	15:45782011	T	-	-	-	intergenic_variant	-	-	-	-	-	-	IMPACT=MODIFIER
15_45782051_G/A/C	15:45782051	A	-	-	-	intergenic_variant	-	-	-	-	-	-	IMPACT=MODIFIER
15_45782074_T/C	15:45782074	C	-	-	-	intergenic_variant	-	-	-	-	-	-	IMPACT=MODIFIER
15_45782080_C/G	15:45782080	G	-	-	-	intergenic_variant	-	-	-	-	-	-	IMPACT=MODIFIER
15_45782090_G/C	15:45782090	C	-	-	-	intergenic_variant	-	-	-	-	-	-	IMPACT=MODIFIER
15_45782092_A/C	15:45782092	C	-	-	-	intergenic_variant	-	-	-	-	-	-	IMPACT=MODIFIER
15_45782115_C/G	15:45782115	G	ENSBTAG00000054848	ENSBTAT00000055433	Transcript	downstream_gene_variant	-	-	-	-	-	-	IMPACT=MODIFIER;DISTANCE=4989;STRAND=-1
15_45782235_G/A	15:45782235	A	ENSBTAG00000054848	ENSBTAT00000055433	Transcript	downstream_gene_variant	-	-	-	-	-	-	IMPACT=MODIFIER;DISTANCE=4869;STRAND=-1
15_45782275_T/C	15:45782275	C	ENSBTAG00000054848	ENSBTAT00000055433	Transcript	downstream_gene_variant	-	-	-	-	-	-	IMPACT=MODIFIER;DISTANCE=4829;STRAND=-1
15_45782317_T/C	15:45782317	C	ENSBTAG00000054848	ENSBTAT00000055433	Transcript	downstream_gene_variant	-	-	-	-	-	-	IMPACT=MODIFIER;DISTANCE=4787;STRAND=-1
15_45782443_C/G	15:45782443	G	ENSBTAG00000054848	ENSBTAT00000055433	Transcript	downstream_gene_variant	-	-	-	-	-	-	IMPACT=MODIFIER;DISTANCE=4661;STRAND=-1
15_45782576_T/C	15:45782576	C	ENSBTAG00000054848	ENSBTAT00000055433	Transcript	downstream_gene_variant	-	-	-	-	-	-	IMPACT=MODIFIER;DISTANCE=4528;STRAND=-1
15_45782577_G/C	15:45782577	C	ENSBTAG00000054848	ENSBTAT00000055433	Transcript	downstream_gene_variant	-	-	-	-	-	-	IMPACT=MODIFIER;DISTANCE=4527;STRAND=-1
15_45782581_G/A	15:45782581	A	ENSBTAG00000054848	ENSBTAT00000055433	Transcript	downstream_gene_variant	-	-	-	-	-	-	IMPACT=MODIFIER;DISTANCE=4523;STRAND=-1
15_45782587_T/C	15:45782587	C	ENSBTAG00000054848	ENSBTAT00000055433	Transcript	downstream_gene_variant	-	-	-	-	-	-	IMPACT=MODIFIER;DISTANCE=4517;STRAND=-1
15_45782787_A/T	15:45782787	T	ENSBTAG00000054848	ENSBTAT00000055433	Transcript	downstream_gene_variant	-	-	-	-	-	-	IMPACT=MODIFIER;DISTANCE=4317;STRAND=-1
15_45782849_G/C	15:45782849	C	ENSBTAG00000054848	ENSBTAT00000055433	Transcript	downstream_gene_variant	-	-	-	-	-	-	IMPACT=MODIFIER;DISTANCE=4255;STRAND=-1
15_45782870_G/A	15:45782870	A	ENSBTAG00000054848	ENSBTAT00000055433	Transcript	downstream_gene_variant	-	-	-	-	-	-	IMPACT=MODIFIER;DISTANCE=4234;STRAND=-1
15_45782904_C/T	15:45782904	T	ENSBTAG00000054848	ENSBTAT00000055433	Transcript	downstream_gene_variant	-	-	-	-	-	-	IMPACT=MODIFIER;DISTANCE=4200;STRAND=-1
15_45782953_G/A	15:45782953	A	ENSBTAG00000054848	ENSBTAT00000055433	Transcript	downstream_gene_variant	-	-	-	-	-	-	IMPACT=MODIFIER;DISTANCE=4151;STRAND=-1
15_45782973_C/T	15:45782973	T	ENSBTAG00000054848	ENSBTAT00000055433	Transcript	downstream_gene_variant	-	-	-	-	-	-	IMPACT=MODIFIER;DISTANCE=4131;STRAND=-1
15_45783128_G/A	15:45783128	A	ENSBTAG00000054848	ENSBTAT00000055433	Transcript	downstream_gene_variant	-	-	-	-	-	-	IMPACT=MODIFIER;DISTANCE=3976;STRAND=-1
15_45783212_A/G	15:45783212	G	ENSBTAG00000054848	ENSBTAT00000055433	Transcript	downstream_gene_variant	-	-	-	-	-	-	IMPACT=MODIFIER;DISTANCE=3892;STRAND=-1
15_45783259_C/A	15:45783259	A	ENSBTAG00000054848	ENSBTAT00000055433	Transcript	downstream_gene_variant	-	-	-	-	-	-	IMPACT=MODIFIER;DISTANCE=3845;STRAND=-1
15_45783316_C/T	15:45783316	T	ENSBTAG00000054848	ENSBTAT00000055433	Transcript	downstream_gene_variant	-	-	-	-	-	-	IMPACT=MODIFIER;DISTANCE=3788;STRAND=-1
15_45783486_A/G	15:45783486	G	ENSBTAG00000054848	ENSBTAT00000055433	Transcript	downstream_gene_variant	-	-	-	-	-	-	IMPACT=MODIFIER;DISTANCE=3618;STRAND=-1
15_45783622_A/T	15:45783622	T	ENSBTAG00000054848	ENSBTAT00000055433	Transcript	downstream_gene_variant	-	-	-	-	-	-	IMPACT=MODIFIER;DISTANCE=3482;STRAND=-1
15_45783636_G/A	15:45783636	A	ENSBTAG00000054848	ENSBTAT00000055433	Transcript	downstream_gene_variant	-	-	-	-	-	-	IMPACT=MODIFIER;DISTANCE=3468;STRAND=-1
15_45783756_T/C	15:45783756	C	ENSBTAG00000054848	ENSBTAT00000055433	Transcript	downstream_gene_variant	-	-	-	-	-	-	IMPACT=MODIFIER;DISTANCE=3348;STRAND=-1
15_45783888_G/A	15:45783888	A	ENSBTAG00000054848	ENSBTAT00000055433	Transcript	downstream_gene_variant	-	-	-	-	-	-	IMPACT=MODIFIER;DISTANCE=3216;STRAND=-1
15_45783906_A/G	15:45783906	G	ENSBTAG00000054848	ENSBTAT00000055433	Transcript	downstream_gene_variant	-	-	-	-	-	-	IMPACT=MODIFIER;DISTANCE=3198;STRAND=-1
15_45784052_T/A	15:45784052	A	ENSBTAG00000054848	ENSBTAT00000055433	Transcript	downstream_gene_variant	-	-	-	-	-	-	IMPACT=MODIFIER;DISTANCE=3052;STRAND=-1
15_45784395_A/G	15:45784395	G	ENSBTAG00000054848	ENSBTAT00000055433	Transcript	downstream_gene_variant	-	-	-	-	-	-	IMPACT=MODIFIER;DISTANCE=2709;STRAND=-1
15_45784423_C/G	15:45784423	G	ENSBTAG00000054848	ENSBTAT00000055433	Transcript	downstream_gene_variant	-	-	-	-	-	-	IMPACT=MODIFIER;DISTANCE=2681;STRAND=-1
15_45784445_G/A	15:45784445	A	ENSBTAG00000054848	ENSBTAT00000055433	Transcript	downstream_gene_variant	-	-	-	-	-	-	IMPACT=MODIFIER;DISTANCE=2659;STRAND=-1
15_45784470_G/T	15:45784470	T	ENSBTAG00000054848	ENSBTAT00000055433	Transcript	downstream_gene_variant	-	-	-	-	-	-	IMPACT=MODIFIER;DISTANCE=2634;STRAND=-1
15_45784474_G/A	15:45784474	A	ENSBTAG00000054848	ENSBTAT00000055433	Transcript	downstream_gene_variant	-	-	-	-	-	-	IMPACT=MODIFIER;DISTANCE=2630;STRAND=-1
15_45784533_G/T	15:45784533	T	ENSBTAG00000054848	ENSBTAT00000055433	Transcript	downstream_gene_variant	-	-	-	-	-	-	IMPACT=MODIFIER;DISTANCE=2571;STRAND=-1
15_45784540_C/T	15:45784540	T	ENSBTAG00000054848	ENSBTAT00000055433	Transcript	downstream_gene_variant	-	-	-	-	-	-	IMPACT=MODIFIER;DISTANCE=2564;STRAND=-1
15_45784575_A/G	15:45784575	G	ENSBTAG00000054848	ENSBTAT00000055433	Transcript	downstream_gene_variant	-	-	-	-	-	-	IMPACT=MODIFIER;DISTANCE=2529;STRAND=-1
15_45784679_T/G	15:45784679	G	ENSBTAG00000054848	ENSBTAT00000055433	Transcript	downstream_gene_variant	-	-	-	-	-	-	IMPACT=MODIFIER;DISTANCE=2425;STRAND=-1
15_45784684_C/T	15:45784684	T	ENSBTAG00000054848	ENSBTAT00000055433	Transcript	downstream_gene_variant	-	-	-	-	-	-	IMPACT=MODIFIER;DISTANCE=2420;STRAND=-1
15_45784722_A/G	15:45784722	G	ENSBTAG00000054848	ENSBTAT00000055433	Transcript	downstream_gene_variant	-	-	-	-	-	-	IMPACT=MODIFIER;DISTANCE=2382;STRAND=-1
15_45784783_T/G	15:45784783	G	ENSBTAG00000054848	ENSBTAT00000055433	Transcript	downstream_gene_variant	-	-	-	-	-	-	IMPACT=MODIFIER;DISTANCE=2321;STRAND=-1
15_45784798_C/A	15:45784798	A	ENSBTAG00000054848	ENSBTAT00000055433	Transcript	downstream_gene_variant	-	-	-	-	-	-	IMPACT=MODIFIER;DISTANCE=2306;STRAND=-1
15_45784822_T/C	15:45784822	C	ENSBTAG00000054848	ENSBTAT00000055433	Transcript	downstream_gene_variant	-	-	-	-	-	-	IMPACT=MODIFIER;DISTANCE=2282;STRAND=-1
15_45784824_A/G	15:45784824	G	ENSBTAG00000054848	ENSBTAT00000055433	Transcript	downstream_gene_variant	-	-	-	-	-	-	IMPACT=MODIFIER;DISTANCE=2280;STRAND=-1
15_45784837_C/T	15:45784837	T	ENSBTAG00000054848	ENSBTAT00000055433	Transcript	downstream_gene_variant	-	-	-	-	-	-	IMPACT=MODIFIER;DISTANCE=2267;STRAND=-1
15_45784913_T/C	15:45784913	C	ENSBTAG00000054848	ENSBTAT00000055433	Transcript	downstream_gene_variant	-	-	-	-	-	-	IMPACT=MODIFIER;DISTANCE=2191;STRAND=-1
15_45784914_A/G	15:45784914	G	ENSBTAG00000054848	ENSBTAT00000055433	Transcript	downstream_gene_variant	-	-	-	-	-	-	IMPACT=MODIFIER;DISTANCE=2190;STRAND=-1
15_45784934_T/C	15:45784934	C	ENSBTAG00000054848	ENSBTAT00000055433	Transcript	downstream_gene_variant	-	-	-	-	-	-	IMPACT=MODIFIER;DISTANCE=2170;STRAND=-1
15_45784973_C/T	15:45784973	T	ENSBTAG00000054848	ENSBTAT00000055433	Transcript	downstream_gene_variant	-	-	-	-	-	-	IMPACT=MODIFIER;DISTANCE=2131;STRAND=-1
15_45785023_T/C	15:45785023	C	ENSBTAG00000054848	ENSBTAT00000055433	Transcript	downstream_gene_variant	-	-	-	-	-	-	IMPACT=MODIFIER;DISTANCE=2081;STRAND=-1
15_45785038_C/T	15:45785038	T	ENSBTAG00000054848	ENSBTAT00000055433	Transcript	downstream_gene_variant	-	-	-	-	-	-	IMPACT=MODIFIER;DISTANCE=2066;STRAND=-1
15_45785039_G/A	15:45785039	A	ENSBTAG00000054848	ENSBTAT00000055433	Transcript	downstream_gene_variant	-	-	-	-	-	-	IMPACT=MODIFIER;DISTANCE=2065;STRAND=-1
15_45785202_T/G	15:45785202	G	ENSBTAG00000054848	ENSBTAT00000055433	Transcript	downstream_gene_variant	-	-	-	-	-	-	IMPACT=MODIFIER;DISTANCE=1902;STRAND=-1
15_45785272_C/T	15:45785272	T	ENSBTAG00000054848	ENSBTAT00000055433	Transcript	downstream_gene_variant	-	-	-	-	-	-	IMPACT=MODIFIER;DISTANCE=1832;STRAND=-1
15_45785444_C/T	15:45785444	T	ENSBTAG00000054848	ENSBTAT00000055433	Transcript	downstream_gene_variant	-	-	-	-	-	-	IMPACT=MODIFIER;DISTANCE=1660;STRAND=-1
15_45785490_T/A	15:45785490	A	ENSBTAG00000054848	ENSBTAT00000055433	Transcript	downstream_gene_variant	-	-	-	-	-	-	IMPACT=MODIFIER;DISTANCE=1614;STRAND=-1
15_45785505_A/G	15:45785505	G	ENSBTAG00000054848	ENSBTAT00000055433	Transcript	downstream_gene_variant	-	-	-	-	-	-	IMPACT=MODIFIER;DISTANCE=1599;STRAND=-1
15_45785544_A/C	15:45785544	C	ENSBTAG00000054848	ENSBTAT00000055433	Transcript	downstream_gene_variant	-	-	-	-	-	-	IMPACT=MODIFIER;DISTANCE=1560;STRAND=-1
15_45785615_T/C	15:45785615	C	ENSBTAG00000054848	ENSBTAT00000055433	Transcript	downstream_gene_variant	-	-	-	-	-	-	IMPACT=MODIFIER;DISTANCE=1489;STRAND=-1
15_45785617_G/A	15:45785617	A	ENSBTAG00000054848	ENSBTAT00000055433	Transcript	downstream_gene_variant	-	-	-	-	-	-	IMPACT=MODIFIER;DISTANCE=1487;STRAND=-1
15_45785657_G/A	15:45785657	A	ENSBTAG00000054848	ENSBTAT00000055433	Transcript	downstream_gene_variant	-	-	-	-	-	-	IMPACT=MODIFIER;DISTANCE=1447;STRAND=-1
15_45785699_G/A	15:45785699	A	ENSBTAG00000054848	ENSBTAT00000055433	Transcript	downstream_gene_variant	-	-	-	-	-	-	IMPACT=MODIFIER;DISTANCE=1405;STRAND=-1
15_45785745_G/A	15:45785745	A	ENSBTAG00000054848	ENSBTAT00000055433	Transcript	downstream_gene_variant	-	-	-	-	-	-	IMPACT=MODIFIER;DISTANCE=1359;STRAND=-1
15_45785772_A/G	15:45785772	G	ENSBTAG00000054848	ENSBTAT00000055433	Transcript	downstream_gene_variant	-	-	-	-	-	-	IMPACT=MODIFIER;DISTANCE=1332;STRAND=-1
15_45785825_T/G	15:45785825	G	ENSBTAG00000054848	ENSBTAT00000055433	Transcript	downstream_gene_variant	-	-	-	-	-	-	IMPACT=MODIFIER;DISTANCE=1279;STRAND=-1
15_45785881_G/C	15:45785881	C	ENSBTAG00000054848	ENSBTAT00000055433	Transcript	downstream_gene_variant	-	-	-	-	-	-	IMPACT=MODIFIER;DISTANCE=1223;STRAND=-1
15_45786008_T/C	15:45786008	C	ENSBTAG00000054848	ENSBTAT00000055433	Transcript	downstream_gene_variant	-	-	-	-	-	-	IMPACT=MODIFIER;DISTANCE=1096;STRAND=-1
15_45786020_A/G	15:45786020	G	ENSBTAG00000054848	ENSBTAT00000055433	Transcript	downstream_gene_variant	-	-	-	-	-	-	IMPACT=MODIFIER;DISTANCE=1084;STRAND=-1
15_45786067_G/A	15:45786067	A	ENSBTAG00000054848	ENSBTAT00000055433	Transcript	downstream_gene_variant	-	-	-	-	-	-	IMPACT=MODIFIER;DISTANCE=1037;STRAND=-1
15_45786137_T/G	15:45786137	G	ENSBTAG00000054848	ENSBTAT00000055433	Transcript	downstream_gene_variant	-	-	-	-	-	-	IMPACT=MODIFIER;DISTANCE=967;STRAND=-1
15_45786178_C/T	15:45786178	T	ENSBTAG00000054848	ENSBTAT00000055433	Transcript	downstream_gene_variant	-	-	-	-	-	-	IMPACT=MODIFIER;DISTANCE=926;STRAND=-1
15_45786179_G/A	15:45786179	A	ENSBTAG00000054848	ENSBTAT00000055433	Transcript	downstream_gene_variant	-	-	-	-	-	-	IMPACT=MODIFIER;DISTANCE=925;STRAND=-1
15_45786241_C/T	15:45786241	T	ENSBTAG00000054848	ENSBTAT00000055433	Transcript	downstream_gene_variant	-	-	-	-	-	-	IMPACT=MODIFIER;DISTANCE=863;STRAND=-1
15_45786242_G/A	15:45786242	A	ENSBTAG00000054848	ENSBTAT00000055433	Transcript	downstream_gene_variant	-	-	-	-	-	-	IMPACT=MODIFIER;DISTANCE=862;STRAND=-1
15_45786256_A/C	15:45786256	C	ENSBTAG00000054848	ENSBTAT00000055433	Transcript	downstream_gene_variant	-	-	-	-	-	-	IMPACT=MODIFIER;DISTANCE=848;STRAND=-1
15_45786297_A/G	15:45786297	G	ENSBTAG00000054848	ENSBTAT00000055433	Transcript	downstream_gene_variant	-	-	-	-	-	-	IMPACT=MODIFIER;DISTANCE=807;STRAND=-1
15_45786307_G/A	15:45786307	A	ENSBTAG00000054848	ENSBTAT00000055433	Transcript	downstream_gene_variant	-	-	-	-	-	-	IMPACT=MODIFIER;DISTANCE=797;STRAND=-1
15_45786382_A/T	15:45786382	T	ENSBTAG00000054848	ENSBTAT00000055433	Transcript	downstream_gene_variant	-	-	-	-	-	-	IMPACT=MODIFIER;DISTANCE=722;STRAND=-1
15_45786403_T/C	15:45786403	C	ENSBTAG00000054848	ENSBTAT00000055433	Transcript	downstream_gene_variant	-	-	-	-	-	-	IMPACT=MODIFIER;DISTANCE=701;STRAND=-1
15_45786452_A/G	15:45786452	G	ENSBTAG00000054848	ENSBTAT00000055433	Transcript	downstream_gene_variant	-	-	-	-	-	-	IMPACT=MODIFIER;DISTANCE=652;STRAND=-1
15_45786462_A/G	15:45786462	G	ENSBTAG00000054848	ENSBTAT00000055433	Transcript	downstream_gene_variant	-	-	-	-	-	-	IMPACT=MODIFIER;DISTANCE=642;STRAND=-1
15_45786564_A/G	15:45786564	G	ENSBTAG00000054848	ENSBTAT00000055433	Transcript	downstream_gene_variant	-	-	-	-	-	-	IMPACT=MODIFIER;DISTANCE=540;STRAND=-1
15_45786599_C/T	15:45786599	T	ENSBTAG00000054848	ENSBTAT00000055433	Transcript	downstream_gene_variant	-	-	-	-	-	-	IMPACT=MODIFIER;DISTANCE=505;STRAND=-1
15_45786647_C/T	15:45786647	T	ENSBTAG00000054848	ENSBTAT00000055433	Transcript	downstream_gene_variant	-	-	-	-	-	-	IMPACT=MODIFIER;DISTANCE=457;STRAND=-1
15_45786648_A/G	15:45786648	G	ENSBTAG00000054848	ENSBTAT00000055433	Transcript	downstream_gene_variant	-	-	-	-	-	-	IMPACT=MODIFIER;DISTANCE=456;STRAND=-1
15_45786661_G/T	15:45786661	T	ENSBTAG00000054848	ENSBTAT00000055433	Transcript	downstream_gene_variant	-	-	-	-	-	-	IMPACT=MODIFIER;DISTANCE=443;STRAND=-1
15_45786710_C/T	15:45786710	T	ENSBTAG00000054848	ENSBTAT00000055433	Transcript	downstream_gene_variant	-	-	-	-	-	-	IMPACT=MODIFIER;DISTANCE=394;STRAND=-1
15_45786735_C/T	15:45786735	T	ENSBTAG00000054848	ENSBTAT00000055433	Transcript	downstream_gene_variant	-	-	-	-	-	-	IMPACT=MODIFIER;DISTANCE=369;STRAND=-1
15_45786736_A/G	15:45786736	G	ENSBTAG00000054848	ENSBTAT00000055433	Transcript	downstream_gene_variant	-	-	-	-	-	-	IMPACT=MODIFIER;DISTANCE=368;STRAND=-1
15_45786859_T/C	15:45786859	C	ENSBTAG00000054848	ENSBTAT00000055433	Transcript	downstream_gene_variant	-	-	-	-	-	-	IMPACT=MODIFIER;DISTANCE=245;STRAND=-1
15_45787048_A/G	15:45787048	G	ENSBTAG00000054848	ENSBTAT00000055433	Transcript	downstream_gene_variant	-	-	-	-	-	-	IMPACT=MODIFIER;DISTANCE=56;STRAND=-1
15_45787065_T/G	15:45787065	G	ENSBTAG00000054848	ENSBTAT00000055433	Transcript	downstream_gene_variant	-	-	-	-	-	-	IMPACT=MODIFIER;DISTANCE=39;STRAND=-1
15_45787086_A/G	15:45787086	G	ENSBTAG00000054848	ENSBTAT00000055433	Transcript	downstream_gene_variant	-	-	-	-	-	-	IMPACT=MODIFIER;DISTANCE=18;STRAND=-1
15_45787240_C/T	15:45787240	T	ENSBTAG00000054848	ENSBTAT00000055433	Transcript	missense_variant	809	809	270	R/Q	cGg/cAg	-	IMPACT=MODERATE;STRAND=-1;HGVSc=ENSBTAT00000055433.3:c.809G>A;HGVSp=ENSBTAP00000048570.3:p.Arg270Gln
15_45787335_A/G	15:45787335	G	ENSBTAG00000054848	ENSBTAT00000055433	Transcript	synonymous_variant	714	714	238	F	ttT/ttC	-	IMPACT=LOW;STRAND=-1;HGVSc=ENSBTAT00000055433.3:c.714T>C;HGVSp=ENSBTAP00000048570.3:p.Phe238%3D
15_45787341_C/A	15:45787341	A	ENSBTAG00000054848	ENSBTAT00000055433	Transcript	missense_variant	708	708	236	K/N	aaG/aaT	-	IMPACT=MODERATE;STRAND=-1;HGVSc=ENSBTAT00000055433.3:c.708G>T;HGVSp=ENSBTAP00000048570.3:p.Lys236Asn
15_45787357_C/T	15:45787357	T	ENSBTAG00000054848	ENSBTAT00000055433	Transcript	missense_variant	692	692	231	G/E	gGg/gAg	-	IMPACT=MODERATE;STRAND=-1;HGVSc=ENSBTAT00000055433.3:c.692G>A;HGVSp=ENSBTAP00000048570.3:p.Gly231Glu
15_45787488_A/C	15:45787488	C	ENSBTAG00000054848	ENSBTAT00000055433	Transcript	synonymous_variant	561	561	187	L	ctT/ctG	-	IMPACT=LOW;STRAND=-1;HGVSc=ENSBTAT00000055433.3:c.561T>G;HGVSp=ENSBTAP00000048570.3:p.Leu187%3D
15_45787590_T/G	15:45787590	G	ENSBTAG00000054848	ENSBTAT00000055433	Transcript	synonymous_variant	459	459	153	A	gcA/gcC	-	IMPACT=LOW;STRAND=-1;HGVSc=ENSBTAT00000055433.3:c.459A>C;HGVSp=ENSBTAP00000048570.3:p.Ala153%3D
15_45787910_C/T	15:45787910	T	ENSBTAG00000054848	ENSBTAT00000055433	Transcript	missense_variant	139	139	47	V/I	Gtt/Att	-	IMPACT=MODERATE;STRAND=-1;HGVSc=ENSBTAT00000055433.3:c.139G>A;HGVSp=ENSBTAP00000048570.3:p.Val47Ile
15_45787945_A/T	15:45787945	T	ENSBTAG00000054848	ENSBTAT00000055433	Transcript	missense_variant	104	104	35	F/Y	tTt/tAt	-	IMPACT=MODERATE;STRAND=-1;HGVSc=ENSBTAT00000055433.3:c.104T>A;HGVSp=ENSBTAP00000048570.3:p.Phe35Tyr
15_45788026_A/G	15:45788026	G	ENSBTAG00000054848	ENSBTAT00000055433	Transcript	missense_variant	23	23	8	F/S	tTt/tCt	-	IMPACT=MODERATE;STRAND=-1;HGVSc=ENSBTAT00000055433.3:c.23T>C;HGVSp=ENSBTAP00000048570.3:p.Phe8Ser
15_45788149_C/T	15:45788149	T	ENSBTAG00000054848	ENSBTAT00000055433	Transcript	upstream_gene_variant	-	-	-	-	-	-	IMPACT=MODIFIER;DISTANCE=101;STRAND=-1
15_45788233_C/T	15:45788233	T	ENSBTAG00000054848	ENSBTAT00000055433	Transcript	upstream_gene_variant	-	-	-	-	-	-	IMPACT=MODIFIER;DISTANCE=185;STRAND=-1
15_45788250_G/A	15:45788250	A	ENSBTAG00000054848	ENSBTAT00000055433	Transcript	upstream_gene_variant	-	-	-	-	-	-	IMPACT=MODIFIER;DISTANCE=202;STRAND=-1
15_45788251_C/T	15:45788251	T	ENSBTAG00000054848	ENSBTAT00000055433	Transcript	upstream_gene_variant	-	-	-	-	-	-	IMPACT=MODIFIER;DISTANCE=203;STRAND=-1
15_45788315_A/G	15:45788315	G	ENSBTAG00000054848	ENSBTAT00000055433	Transcript	upstream_gene_variant	-	-	-	-	-	-	IMPACT=MODIFIER;DISTANCE=267;STRAND=-1
15_45788333_T/A	15:45788333	A	ENSBTAG00000054848	ENSBTAT00000055433	Transcript	upstream_gene_variant	-	-	-	-	-	-	IMPACT=MODIFIER;DISTANCE=285;STRAND=-1
15_45788349_G/A	15:45788349	A	ENSBTAG00000054848	ENSBTAT00000055433	Transcript	upstream_gene_variant	-	-	-	-	-	-	IMPACT=MODIFIER;DISTANCE=301;STRAND=-1
15_45788549_G/A	15:45788549	A	ENSBTAG00000054848	ENSBTAT00000055433	Transcript	upstream_gene_variant	-	-	-	-	-	-	IMPACT=MODIFIER;DISTANCE=501;STRAND=-1
15_45788556_A/G	15:45788556	G	ENSBTAG00000054848	ENSBTAT00000055433	Transcript	upstream_gene_variant	-	-	-	-	-	-	IMPACT=MODIFIER;DISTANCE=508;STRAND=-1
15_45788561_C/T	15:45788561	T	ENSBTAG00000054848	ENSBTAT00000055433	Transcript	upstream_gene_variant	-	-	-	-	-	-	IMPACT=MODIFIER;DISTANCE=513;STRAND=-1
15_45788577_A/T	15:45788577	T	ENSBTAG00000054848	ENSBTAT00000055433	Transcript	upstream_gene_variant	-	-	-	-	-	-	IMPACT=MODIFIER;DISTANCE=529;STRAND=-1
15_45788648_A/T	15:45788648	T	ENSBTAG00000054848	ENSBTAT00000055433	Transcript	upstream_gene_variant	-	-	-	-	-	-	IMPACT=MODIFIER;DISTANCE=600;STRAND=-1
15_45788671_G/A	15:45788671	A	ENSBTAG00000054848	ENSBTAT00000055433	Transcript	upstream_gene_variant	-	-	-	-	-	-	IMPACT=MODIFIER;DISTANCE=623;STRAND=-1
15_45788685_A/C	15:45788685	C	ENSBTAG00000054848	ENSBTAT00000055433	Transcript	upstream_gene_variant	-	-	-	-	-	-	IMPACT=MODIFIER;DISTANCE=637;STRAND=-1
15_45788790_G/A	15:45788790	A	ENSBTAG00000054848	ENSBTAT00000055433	Transcript	upstream_gene_variant	-	-	-	-	-	-	IMPACT=MODIFIER;DISTANCE=742;STRAND=-1
15_45788843_C/T	15:45788843	T	ENSBTAG00000054848	ENSBTAT00000055433	Transcript	upstream_gene_variant	-	-	-	-	-	-	IMPACT=MODIFIER;DISTANCE=795;STRAND=-1
15_45788844_A/G	15:45788844	G	ENSBTAG00000054848	ENSBTAT00000055433	Transcript	upstream_gene_variant	-	-	-	-	-	-	IMPACT=MODIFIER;DISTANCE=796;STRAND=-1
15_45788928_A/G	15:45788928	G	ENSBTAG00000054848	ENSBTAT00000055433	Transcript	upstream_gene_variant	-	-	-	-	-	-	IMPACT=MODIFIER;DISTANCE=880;STRAND=-1
15_45789026_G/C	15:45789026	C	ENSBTAG00000054848	ENSBTAT00000055433	Transcript	upstream_gene_variant	-	-	-	-	-	-	IMPACT=MODIFIER;DISTANCE=978;STRAND=-1
15_45789076_A/T	15:45789076	T	ENSBTAG00000054848	ENSBTAT00000055433	Transcript	upstream_gene_variant	-	-	-	-	-	-	IMPACT=MODIFIER;DISTANCE=1028;STRAND=-1
15_45789152_G/A	15:45789152	A	ENSBTAG00000054848	ENSBTAT00000055433	Transcript	upstream_gene_variant	-	-	-	-	-	-	IMPACT=MODIFIER;DISTANCE=1104;STRAND=-1
15_45789180_C/T	15:45789180	T	ENSBTAG00000054848	ENSBTAT00000055433	Transcript	upstream_gene_variant	-	-	-	-	-	-	IMPACT=MODIFIER;DISTANCE=1132;STRAND=-1
15_45789186_C/T	15:45789186	T	ENSBTAG00000054848	ENSBTAT00000055433	Transcript	upstream_gene_variant	-	-	-	-	-	-	IMPACT=MODIFIER;DISTANCE=1138;STRAND=-1
15_45789231_G/T	15:45789231	T	ENSBTAG00000054848	ENSBTAT00000055433	Transcript	upstream_gene_variant	-	-	-	-	-	-	IMPACT=MODIFIER;DISTANCE=1183;STRAND=-1
15_45789255_G/A	15:45789255	A	ENSBTAG00000054848	ENSBTAT00000055433	Transcript	upstream_gene_variant	-	-	-	-	-	-	IMPACT=MODIFIER;DISTANCE=1207;STRAND=-1
15_45789292_T/C	15:45789292	C	ENSBTAG00000054848	ENSBTAT00000055433	Transcript	upstream_gene_variant	-	-	-	-	-	-	IMPACT=MODIFIER;DISTANCE=1244;STRAND=-1
15_45789501_A/G	15:45789501	G	ENSBTAG00000054848	ENSBTAT00000055433	Transcript	upstream_gene_variant	-	-	-	-	-	-	IMPACT=MODIFIER;DISTANCE=1453;STRAND=-1
15_45789582_C/T	15:45789582	T	ENSBTAG00000054848	ENSBTAT00000055433	Transcript	upstream_gene_variant	-	-	-	-	-	-	IMPACT=MODIFIER;DISTANCE=1534;STRAND=-1
15_45789643_A/C	15:45789643	C	ENSBTAG00000054848	ENSBTAT00000055433	Transcript	upstream_gene_variant	-	-	-	-	-	-	IMPACT=MODIFIER;DISTANCE=1595;STRAND=-1
15_45789649_A/G	15:45789649	G	ENSBTAG00000054848	ENSBTAT00000055433	Transcript	upstream_gene_variant	-	-	-	-	-	-	IMPACT=MODIFIER;DISTANCE=1601;STRAND=-1
15_45789660_A/G	15:45789660	G	ENSBTAG00000054848	ENSBTAT00000055433	Transcript	upstream_gene_variant	-	-	-	-	-	-	IMPACT=MODIFIER;DISTANCE=1612;STRAND=-1
15_45789739_C/A	15:45789739	A	ENSBTAG00000054848	ENSBTAT00000055433	Transcript	upstream_gene_variant	-	-	-	-	-	-	IMPACT=MODIFIER;DISTANCE=1691;STRAND=-1
15_45789770_T/G	15:45789770	G	ENSBTAG00000054848	ENSBTAT00000055433	Transcript	upstream_gene_variant	-	-	-	-	-	-	IMPACT=MODIFIER;DISTANCE=1722;STRAND=-1
15_45789784_A/G	15:45789784	G	ENSBTAG00000054848	ENSBTAT00000055433	Transcript	upstream_gene_variant	-	-	-	-	-	-	IMPACT=MODIFIER;DISTANCE=1736;STRAND=-1
15_45789831_A/T	15:45789831	T	ENSBTAG00000054848	ENSBTAT00000055433	Transcript	upstream_gene_variant	-	-	-	-	-	-	IMPACT=MODIFIER;DISTANCE=1783;STRAND=-1
15_45789895_G/T	15:45789895	T	ENSBTAG00000054848	ENSBTAT00000055433	Transcript	upstream_gene_variant	-	-	-	-	-	-	IMPACT=MODIFIER;DISTANCE=1847;STRAND=-1
15_45789981_C/T	15:45789981	T	ENSBTAG00000054848	ENSBTAT00000055433	Transcript	upstream_gene_variant	-	-	-	-	-	-	IMPACT=MODIFIER;DISTANCE=1933;STRAND=-1
15_45790033_C/T	15:45790033	T	ENSBTAG00000054848	ENSBTAT00000055433	Transcript	upstream_gene_variant	-	-	-	-	-	-	IMPACT=MODIFIER;DISTANCE=1985;STRAND=-1
15_45790067_C/T	15:45790067	T	ENSBTAG00000054848	ENSBTAT00000055433	Transcript	upstream_gene_variant	-	-	-	-	-	-	IMPACT=MODIFIER;DISTANCE=2019;STRAND=-1
15_45790227_C/A/CCCCACTCCAGTACTCTTGCCTGGAAAATCCCATGGATGGAGGAGCCTGAAAGGCTGCAGTCCATGGGGTCGCTAAGAGTCAGACATGACTGAGCTACTTCACTTTCACTTTTTACTTTCATGCATTGGAGAAGGAAATGGCAA	15:45790227	A	ENSBTAG00000054848	ENSBTAT00000055433	Transcript	upstream_gene_variant	-	-	-	-	-	-	IMPACT=MODIFIER;DISTANCE=2179;STRAND=-1
15_45790410_A/C	15:45790410	C	ENSBTAG00000054848	ENSBTAT00000055433	Transcript	upstream_gene_variant	-	-	-	-	-	-	IMPACT=MODIFIER;DISTANCE=2362;STRAND=-1
15_45790472_T/A	15:45790472	A	ENSBTAG00000054848	ENSBTAT00000055433	Transcript	upstream_gene_variant	-	-	-	-	-	-	IMPACT=MODIFIER;DISTANCE=2424;STRAND=-1
15_45790491_G/A	15:45790491	A	ENSBTAG00000054848	ENSBTAT00000055433	Transcript	upstream_gene_variant	-	-	-	-	-	-	IMPACT=MODIFIER;DISTANCE=2443;STRAND=-1
15_45790543_A/C	15:45790543	C	ENSBTAG00000054848	ENSBTAT00000055433	Transcript	upstream_gene_variant	-	-	-	-	-	-	IMPACT=MODIFIER;DISTANCE=2495;STRAND=-1
15_45790663_A/G	15:45790663	G	ENSBTAG00000054848	ENSBTAT00000055433	Transcript	upstream_gene_variant	-	-	-	-	-	-	IMPACT=MODIFIER;DISTANCE=2615;STRAND=-1
15_45790758_G/A	15:45790758	A	ENSBTAG00000054848	ENSBTAT00000055433	Transcript	upstream_gene_variant	-	-	-	-	-	-	IMPACT=MODIFIER;DISTANCE=2710;STRAND=-1
15_45790777_G/A	15:45790777	A	ENSBTAG00000054848	ENSBTAT00000055433	Transcript	upstream_gene_variant	-	-	-	-	-	-	IMPACT=MODIFIER;DISTANCE=2729;STRAND=-1
15_45790788_G/A	15:45790788	A	ENSBTAG00000054848	ENSBTAT00000055433	Transcript	upstream_gene_variant	-	-	-	-	-	-	IMPACT=MODIFIER;DISTANCE=2740;STRAND=-1
15_45790942_G/A	15:45790942	A	ENSBTAG00000054848	ENSBTAT00000055433	Transcript	upstream_gene_variant	-	-	-	-	-	-	IMPACT=MODIFIER;DISTANCE=2894;STRAND=-1
15_45791075_G/A	15:45791075	A	ENSBTAG00000054848	ENSBTAT00000055433	Transcript	upstream_gene_variant	-	-	-	-	-	-	IMPACT=MODIFIER;DISTANCE=3027;STRAND=-1
15_45791289_G/A	15:45791289	A	ENSBTAG00000054848	ENSBTAT00000055433	Transcript	upstream_gene_variant	-	-	-	-	-	-	IMPACT=MODIFIER;DISTANCE=3241;STRAND=-1
15_45791344_C/A	15:45791344	A	ENSBTAG00000054848	ENSBTAT00000055433	Transcript	upstream_gene_variant	-	-	-	-	-	-	IMPACT=MODIFIER;DISTANCE=3296;STRAND=-1
15_45791855_T/C	15:45791855	C	ENSBTAG00000054848	ENSBTAT00000055433	Transcript	upstream_gene_variant	-	-	-	-	-	-	IMPACT=MODIFIER;DISTANCE=3807;STRAND=-1
15_45791941_C/T/G	15:45791941	T	ENSBTAG00000054848	ENSBTAT00000055433	Transcript	upstream_gene_variant	-	-	-	-	-	-	IMPACT=MODIFIER;DISTANCE=3893;STRAND=-1
15_45791948_G/A	15:45791948	A	ENSBTAG00000054848	ENSBTAT00000055433	Transcript	upstream_gene_variant	-	-	-	-	-	-	IMPACT=MODIFIER;DISTANCE=3900;STRAND=-1
15_45791981_C/T	15:45791981	T	ENSBTAG00000054848	ENSBTAT00000055433	Transcript	upstream_gene_variant	-	-	-	-	-	-	IMPACT=MODIFIER;DISTANCE=3933;STRAND=-1
15_45792068_T/C	15:45792068	C	ENSBTAG00000054848	ENSBTAT00000055433	Transcript	upstream_gene_variant	-	-	-	-	-	-	IMPACT=MODIFIER;DISTANCE=4020;STRAND=-1
15_45792116_C/T	15:45792116	T	ENSBTAG00000054848	ENSBTAT00000055433	Transcript	upstream_gene_variant	-	-	-	-	-	-	IMPACT=MODIFIER;DISTANCE=4068;STRAND=-1
15_45792147_T/C	15:45792147	C	ENSBTAG00000054848	ENSBTAT00000055433	Transcript	upstream_gene_variant	-	-	-	-	-	-	IMPACT=MODIFIER;DISTANCE=4099;STRAND=-1
15_45792153_G/A	15:45792153	A	ENSBTAG00000054848	ENSBTAT00000055433	Transcript	upstream_gene_variant	-	-	-	-	-	-	IMPACT=MODIFIER;DISTANCE=4105;STRAND=-1
15_45792250_A/G	15:45792250	G	ENSBTAG00000054848	ENSBTAT00000055433	Transcript	upstream_gene_variant	-	-	-	-	-	-	IMPACT=MODIFIER;DISTANCE=4202;STRAND=-1
15_45792301_C/A	15:45792301	A	ENSBTAG00000054848	ENSBTAT00000055433	Transcript	upstream_gene_variant	-	-	-	-	-	-	IMPACT=MODIFIER;DISTANCE=4253;STRAND=-1
15_45792472_A/G	15:45792472	G	ENSBTAG00000054848	ENSBTAT00000055433	Transcript	upstream_gene_variant	-	-	-	-	-	-	IMPACT=MODIFIER;DISTANCE=4424;STRAND=-1
15_45792474_G/A	15:45792474	A	ENSBTAG00000054848	ENSBTAT00000055433	Transcript	upstream_gene_variant	-	-	-	-	-	-	IMPACT=MODIFIER;DISTANCE=4426;STRAND=-1
15_45792498_G/T	15:45792498	T	ENSBTAG00000054848	ENSBTAT00000055433	Transcript	upstream_gene_variant	-	-	-	-	-	-	IMPACT=MODIFIER;DISTANCE=4450;STRAND=-1
15_45792538_A/G	15:45792538	G	ENSBTAG00000054848	ENSBTAT00000055433	Transcript	upstream_gene_variant	-	-	-	-	-	-	IMPACT=MODIFIER;DISTANCE=4490;STRAND=-1
15_45792543_T/G	15:45792543	G	ENSBTAG00000054848	ENSBTAT00000055433	Transcript	upstream_gene_variant	-	-	-	-	-	-	IMPACT=MODIFIER;DISTANCE=4495;STRAND=-1
15_45792622_G/T	15:45792622	T	ENSBTAG00000054848	ENSBTAT00000055433	Transcript	upstream_gene_variant	-	-	-	-	-	-	IMPACT=MODIFIER;DISTANCE=4574;STRAND=-1
15_45792688_A/G	15:45792688	G	ENSBTAG00000054848	ENSBTAT00000055433	Transcript	upstream_gene_variant	-	-	-	-	-	-	IMPACT=MODIFIER;DISTANCE=4640;STRAND=-1
15_45792723_C/T	15:45792723	T	ENSBTAG00000054848	ENSBTAT00000055433	Transcript	upstream_gene_variant	-	-	-	-	-	-	IMPACT=MODIFIER;DISTANCE=4675;STRAND=-1
15_45792754_G/A	15:45792754	A	ENSBTAG00000054848	ENSBTAT00000055433	Transcript	upstream_gene_variant	-	-	-	-	-	-	IMPACT=MODIFIER;DISTANCE=4706;STRAND=-1
15_45792768_C/T	15:45792768	T	ENSBTAG00000054848	ENSBTAT00000055433	Transcript	upstream_gene_variant	-	-	-	-	-	-	IMPACT=MODIFIER;DISTANCE=4720;STRAND=-1
15_45792783_A/G	15:45792783	G	ENSBTAG00000054848	ENSBTAT00000055433	Transcript	upstream_gene_variant	-	-	-	-	-	-	IMPACT=MODIFIER;DISTANCE=4735;STRAND=-1
15_45792808_A/G	15:45792808	G	ENSBTAG00000054848	ENSBTAT00000055433	Transcript	upstream_gene_variant	-	-	-	-	-	-	IMPACT=MODIFIER;DISTANCE=4760;STRAND=-1
15_45792819_T/G	15:45792819	G	ENSBTAG00000054848	ENSBTAT00000055433	Transcript	upstream_gene_variant	-	-	-	-	-	-	IMPACT=MODIFIER;DISTANCE=4771;STRAND=-1
15_45792844_G/A	15:45792844	A	ENSBTAG00000054848	ENSBTAT00000055433	Transcript	upstream_gene_variant	-	-	-	-	-	-	IMPACT=MODIFIER;DISTANCE=4796;STRAND=-1
15_45792884_G/A	15:45792884	A	ENSBTAG00000054848	ENSBTAT00000055433	Transcript	upstream_gene_variant	-	-	-	-	-	-	IMPACT=MODIFIER;DISTANCE=4836;STRAND=-1
15_45792901_G/A	15:45792901	A	ENSBTAG00000054848	ENSBTAT00000055433	Transcript	upstream_gene_variant	-	-	-	-	-	-	IMPACT=MODIFIER;DISTANCE=4853;STRAND=-1
15_45793152_G/A	15:45793152	A	-	-	-	intergenic_variant	-	-	-	-	-	-	IMPACT=MODIFIER
15_45793199_T/A	15:45793199	A	-	-	-	intergenic_variant	-	-	-	-	-	-	IMPACT=MODIFIER
15_45793269_G/A	15:45793269	A	-	-	-	intergenic_variant	-	-	-	-	-	-	IMPACT=MODIFIER
15_45793284_T/C	15:45793284	C	-	-	-	intergenic_variant	-	-	-	-	-	-	IMPACT=MODIFIER
15_45793303_G/C	15:45793303	C	-	-	-	intergenic_variant	-	-	-	-	-	-	IMPACT=MODIFIER
15_45793456_T/C	15:45793456	C	-	-	-	intergenic_variant	-	-	-	-	-	-	IMPACT=MODIFIER
15_45793458_C/G	15:45793458	G	-	-	-	intergenic_variant	-	-	-	-	-	-	IMPACT=MODIFIER
15_45793459_C/T	15:45793459	T	-	-	-	intergenic_variant	-	-	-	-	-	-	IMPACT=MODIFIER
15_45793467_T/C	15:45793467	C	-	-	-	intergenic_variant	-	-	-	-	-	-	IMPACT=MODIFIER
15_45793494_C/T	15:45793494	T	-	-	-	intergenic_variant	-	-	-	-	-	-	IMPACT=MODIFIER
15_45793503_C/T	15:45793503	T	-	-	-	intergenic_variant	-	-	-	-	-	-	IMPACT=MODIFIER
15_45793521_C/T	15:45793521	T	-	-	-	intergenic_variant	-	-	-	-	-	-	IMPACT=MODIFIER
15_45793534_G/A	15:45793534	A	-	-	-	intergenic_variant	-	-	-	-	-	-	IMPACT=MODIFIER
15_45793580_C/T	15:45793580	T	-	-	-	intergenic_variant	-	-	-	-	-	-	IMPACT=MODIFIER
15_45793589_C/G	15:45793589	G	-	-	-	intergenic_variant	-	-	-	-	-	-	IMPACT=MODIFIER
15_45793626_G/A	15:45793626	A	-	-	-	intergenic_variant	-	-	-	-	-	-	IMPACT=MODIFIER
15_45793634_A/G	15:45793634	G	-	-	-	intergenic_variant	-	-	-	-	-	-	IMPACT=MODIFIER
15_45793682_C/T	15:45793682	T	-	-	-	intergenic_variant	-	-	-	-	-	-	IMPACT=MODIFIER
15_45793720_T/C	15:45793720	C	-	-	-	intergenic_variant	-	-	-	-	-	-	IMPACT=MODIFIER
15_45793802_C/T	15:45793802	T	-	-	-	intergenic_variant	-	-	-	-	-	-	IMPACT=MODIFIER
15_45793836_T/C	15:45793836	C	-	-	-	intergenic_variant	-	-	-	-	-	-	IMPACT=MODIFIER
15_45793874_A/C	15:45793874	C	-	-	-	intergenic_variant	-	-	-	-	-	-	IMPACT=MODIFIER
15_45793876_G/A	15:45793876	A	-	-	-	intergenic_variant	-	-	-	-	-	-	IMPACT=MODIFIER
15_45793913_T/C	15:45793913	C	-	-	-	intergenic_variant	-	-	-	-	-	-	IMPACT=MODIFIER
15_45793918_T/C	15:45793918	C	-	-	-	intergenic_variant	-	-	-	-	-	-	IMPACT=MODIFIER
15_45793963_A/G	15:45793963	G	-	-	-	intergenic_variant	-	-	-	-	-	-	IMPACT=MODIFIER
15_45793979_G/T	15:45793979	T	-	-	-	intergenic_variant	-	-	-	-	-	-	IMPACT=MODIFIER
15_45794075_C/T	15:45794075	T	-	-	-	intergenic_variant	-	-	-	-	-	-	IMPACT=MODIFIER
15_45794079_T/C	15:45794079	C	-	-	-	intergenic_variant	-	-	-	-	-	-	IMPACT=MODIFIER
15_45794108_T/A	15:45794108	A	-	-	-	intergenic_variant	-	-	-	-	-	-	IMPACT=MODIFIER
15_45794132_C/T	15:45794132	T	-	-	-	intergenic_variant	-	-	-	-	-	-	IMPACT=MODIFIER
15_45794164_C/T	15:45794164	T	-	-	-	intergenic_variant	-	-	-	-	-	-	IMPACT=MODIFIER
15_45794233_C/G	15:45794233	G	-	-	-	intergenic_variant	-	-	-	-	-	-	IMPACT=MODIFIER
15_45794273_C/T	15:45794273	T	-	-	-	intergenic_variant	-	-	-	-	-	-	IMPACT=MODIFIER
15_45794281_G/A	15:45794281	A	-	-	-	intergenic_variant	-	-	-	-	-	-	IMPACT=MODIFIER
15_45794312_A/C	15:45794312	C	-	-	-	intergenic_variant	-	-	-	-	-	-	IMPACT=MODIFIER
15_45794350_C/A/T	15:45794350	A	-	-	-	intergenic_variant	-	-	-	-	-	-	IMPACT=MODIFIER
15_45794392_C/A	15:45794392	A	-	-	-	intergenic_variant	-	-	-	-	-	-	IMPACT=MODIFIER
15_45794407_A/C	15:45794407	C	-	-	-	intergenic_variant	-	-	-	-	-	-	IMPACT=MODIFIER
15_45794428_G/A	15:45794428	A	-	-	-	intergenic_variant	-	-	-	-	-	-	IMPACT=MODIFIER
15_45794433_C/T	15:45794433	T	-	-	-	intergenic_variant	-	-	-	-	-	-	IMPACT=MODIFIER
15_45794453_G/A	15:45794453	A	-	-	-	intergenic_variant	-	-	-	-	-	-	IMPACT=MODIFIER
15_45794466_G/A	15:45794466	A	-	-	-	intergenic_variant	-	-	-	-	-	-	IMPACT=MODIFIER
15_45794592_C/T	15:45794592	T	-	-	-	intergenic_variant	-	-	-	-	-	-	IMPACT=MODIFIER
15_45794623_C/T	15:45794623	T	-	-	-	intergenic_variant	-	-	-	-	-	-	IMPACT=MODIFIER
15_45794629_A/G	15:45794629	G	-	-	-	intergenic_variant	-	-	-	-	-	-	IMPACT=MODIFIER
15_45794660_G/A	15:45794660	A	-	-	-	intergenic_variant	-	-	-	-	-	-	IMPACT=MODIFIER
15_45794704_C/T	15:45794704	T	-	-	-	intergenic_variant	-	-	-	-	-	-	IMPACT=MODIFIER
15_45794760_C/T	15:45794760	T	-	-	-	intergenic_variant	-	-	-	-	-	-	IMPACT=MODIFIER
15_45794790_T/C	15:45794790	C	-	-	-	intergenic_variant	-	-	-	-	-	-	IMPACT=MODIFIER
15_45794822_C/A	15:45794822	A	-	-	-	intergenic_variant	-	-	-	-	-	-	IMPACT=MODIFIER
15_45794882_A/T	15:45794882	T	-	-	-	intergenic_variant	-	-	-	-	-	-	IMPACT=MODIFIER
15_45794883_A/G	15:45794883	G	-	-	-	intergenic_variant	-	-	-	-	-	-	IMPACT=MODIFIER
15_45794913_T/C	15:45794913	C	-	-	-	intergenic_variant	-	-	-	-	-	-	IMPACT=MODIFIER
15_45795024_G/A/*	15:45795024	A	-	-	-	intergenic_variant	-	-	-	-	-	-	IMPACT=MODIFIER
15_45795032_A/G	15:45795032	G	-	-	-	intergenic_variant	-	-	-	-	-	-	IMPACT=MODIFIER
15_45795046_G/A	15:45795046	A	-	-	-	intergenic_variant	-	-	-	-	-	-	IMPACT=MODIFIER
15_45795074_G/A	15:45795074	A	-	-	-	intergenic_variant	-	-	-	-	-	-	IMPACT=MODIFIER
15_45795089_A/G	15:45795089	G	-	-	-	intergenic_variant	-	-	-	-	-	-	IMPACT=MODIFIER
15_45795097_A/G	15:45795097	G	-	-	-	intergenic_variant	-	-	-	-	-	-	IMPACT=MODIFIER
15_45795183_G/A	15:45795183	A	-	-	-	intergenic_variant	-	-	-	-	-	-	IMPACT=MODIFIER
15_45795340_A/C	15:45795340	C	-	-	-	intergenic_variant	-	-	-	-	-	-	IMPACT=MODIFIER
15_45795347_A/G	15:45795347	G	-	-	-	intergenic_variant	-	-	-	-	-	-	IMPACT=MODIFIER
15_45795354_G/C	15:45795354	C	-	-	-	intergenic_variant	-	-	-	-	-	-	IMPACT=MODIFIER
15_45795383_A/G	15:45795383	G	-	-	-	intergenic_variant	-	-	-	-	-	-	IMPACT=MODIFIER
15_45795409_T/C	15:45795409	C	-	-	-	intergenic_variant	-	-	-	-	-	-	IMPACT=MODIFIER
15_45795411_C/T	15:45795411	T	-	-	-	intergenic_variant	-	-	-	-	-	-	IMPACT=MODIFIER
15_45795471_A/G	15:45795471	G	-	-	-	intergenic_variant	-	-	-	-	-	-	IMPACT=MODIFIER
15_45795532_T/C	15:45795532	C	-	-	-	intergenic_variant	-	-	-	-	-	-	IMPACT=MODIFIER
15_45795559_T/C	15:45795559	C	-	-	-	intergenic_variant	-	-	-	-	-	-	IMPACT=MODIFIER
15_45795575_A/G	15:45795575	G	-	-	-	intergenic_variant	-	-	-	-	-	-	IMPACT=MODIFIER
15_45795634_C/G	15:45795634	G	-	-	-	intergenic_variant	-	-	-	-	-	-	IMPACT=MODIFIER
15_45795648_A/G	15:45795648	G	-	-	-	intergenic_variant	-	-	-	-	-	-	IMPACT=MODIFIER
15_45795679_A/G	15:45795679	G	-	-	-	intergenic_variant	-	-	-	-	-	-	IMPACT=MODIFIER
15_45795684_T/C	15:45795684	C	-	-	-	intergenic_variant	-	-	-	-	-	-	IMPACT=MODIFIER
15_45795699_C/A	15:45795699	A	-	-	-	intergenic_variant	-	-	-	-	-	-	IMPACT=MODIFIER
15_45795708_G/A	15:45795708	A	-	-	-	intergenic_variant	-	-	-	-	-	-	IMPACT=MODIFIER
15_45795728_C/A	15:45795728	A	-	-	-	intergenic_variant	-	-	-	-	-	-	IMPACT=MODIFIER
15_45795742_G/A	15:45795742	A	-	-	-	intergenic_variant	-	-	-	-	-	-	IMPACT=MODIFIER
15_45795753_G/A	15:45795753	A	-	-	-	intergenic_variant	-	-	-	-	-	-	IMPACT=MODIFIER
15_45795766_T/A	15:45795766	A	-	-	-	intergenic_variant	-	-	-	-	-	-	IMPACT=MODIFIER
15_45795794_G/A	15:45795794	A	-	-	-	intergenic_variant	-	-	-	-	-	-	IMPACT=MODIFIER
15_45795795_G/C	15:45795795	C	-	-	-	intergenic_variant	-	-	-	-	-	-	IMPACT=MODIFIER
15_45795796_G/T	15:45795796	T	-	-	-	intergenic_variant	-	-	-	-	-	-	IMPACT=MODIFIER
15_45795802_G/T	15:45795802	T	-	-	-	intergenic_variant	-	-	-	-	-	-	IMPACT=MODIFIER
15_45795803_T/C	15:45795803	C	-	-	-	intergenic_variant	-	-	-	-	-	-	IMPACT=MODIFIER
15_45795879_T/C	15:45795879	C	-	-	-	intergenic_variant	-	-	-	-	-	-	IMPACT=MODIFIER
15_45795897_T/C	15:45795897	C	-	-	-	intergenic_variant	-	-	-	-	-	-	IMPACT=MODIFIER
15_45795930_C/T	15:45795930	T	-	-	-	intergenic_variant	-	-	-	-	-	-	IMPACT=MODIFIER
15_45796035_C/T	15:45796035	T	-	-	-	intergenic_variant	-	-	-	-	-	-	IMPACT=MODIFIER
15_45796162_C/G	15:45796162	G	-	-	-	intergenic_variant	-	-	-	-	-	-	IMPACT=MODIFIER
15_45796168_T/C	15:45796168	C	-	-	-	intergenic_variant	-	-	-	-	-	-	IMPACT=MODIFIER
15_45796169_T/C	15:45796169	C	-	-	-	intergenic_variant	-	-	-	-	-	-	IMPACT=MODIFIER
15_45796183_G/C	15:45796183	C	-	-	-	intergenic_variant	-	-	-	-	-	-	IMPACT=MODIFIER
15_45796229_G/A	15:45796229	A	-	-	-	intergenic_variant	-	-	-	-	-	-	IMPACT=MODIFIER
15_45796319_C/T	15:45796319	T	-	-	-	intergenic_variant	-	-	-	-	-	-	IMPACT=MODIFIER
15_45796329_G/A	15:45796329	A	-	-	-	intergenic_variant	-	-	-	-	-	-	IMPACT=MODIFIER
15_45796360_T/C	15:45796360	C	-	-	-	intergenic_variant	-	-	-	-	-	-	IMPACT=MODIFIER
15_45796419_G/A	15:45796419	A	-	-	-	intergenic_variant	-	-	-	-	-	-	IMPACT=MODIFIER
15_45796452_T/G	15:45796452	G	-	-	-	intergenic_variant	-	-	-	-	-	-	IMPACT=MODIFIER
15_45796454_C/G	15:45796454	G	-	-	-	intergenic_variant	-	-	-	-	-	-	IMPACT=MODIFIER
15_45796459_T/A	15:45796459	A	-	-	-	intergenic_variant	-	-	-	-	-	-	IMPACT=MODIFIER
15_45796464_A/C	15:45796464	C	-	-	-	intergenic_variant	-	-	-	-	-	-	IMPACT=MODIFIER
15_45796482_G/C	15:45796482	C	-	-	-	intergenic_variant	-	-	-	-	-	-	IMPACT=MODIFIER
15_45796493_A/C	15:45796493	C	-	-	-	intergenic_variant	-	-	-	-	-	-	IMPACT=MODIFIER
15_45796494_G/A	15:45796494	A	-	-	-	intergenic_variant	-	-	-	-	-	-	IMPACT=MODIFIER
15_45796497_G/A	15:45796497	A	-	-	-	intergenic_variant	-	-	-	-	-	-	IMPACT=MODIFIER
15_45796499_G/A	15:45796499	A	-	-	-	intergenic_variant	-	-	-	-	-	-	IMPACT=MODIFIER
15_45796505_C/T	15:45796505	T	-	-	-	intergenic_variant	-	-	-	-	-	-	IMPACT=MODIFIER
15_45796514_G/A	15:45796514	A	-	-	-	intergenic_variant	-	-	-	-	-	-	IMPACT=MODIFIER
15_45796579_T/C	15:45796579	C	-	-	-	intergenic_variant	-	-	-	-	-	-	IMPACT=MODIFIER
15_45796634_C/T	15:45796634	T	-	-	-	intergenic_variant	-	-	-	-	-	-	IMPACT=MODIFIER
15_45796662_G/A	15:45796662	A	-	-	-	intergenic_variant	-	-	-	-	-	-	IMPACT=MODIFIER
15_45796848_T/C	15:45796848	C	-	-	-	intergenic_variant	-	-	-	-	-	-	IMPACT=MODIFIER
15_45796850_A/G	15:45796850	G	-	-	-	intergenic_variant	-	-	-	-	-	-	IMPACT=MODIFIER
15_45796853_T/A	15:45796853	A	-	-	-	intergenic_variant	-	-	-	-	-	-	IMPACT=MODIFIER
15_45796887_C/T	15:45796887	T	-	-	-	intergenic_variant	-	-	-	-	-	-	IMPACT=MODIFIER
15_45796911_G/A	15:45796911	A	-	-	-	intergenic_variant	-	-	-	-	-	-	IMPACT=MODIFIER
15_45796922_T/C	15:45796922	C	-	-	-	intergenic_variant	-	-	-	-	-	-	IMPACT=MODIFIER
15_45797094_T/C	15:45797094	C	-	-	-	intergenic_variant	-	-	-	-	-	-	IMPACT=MODIFIER
15_45797095_G/A	15:45797095	A	-	-	-	intergenic_variant	-	-	-	-	-	-	IMPACT=MODIFIER
15_45797220_C/T	15:45797220	T	-	-	-	intergenic_variant	-	-	-	-	-	-	IMPACT=MODIFIER
15_45797228_A/G	15:45797228	G	-	-	-	intergenic_variant	-	-	-	-	-	-	IMPACT=MODIFIER
15_45797241_A/G	15:45797241	G	-	-	-	intergenic_variant	-	-	-	-	-	-	IMPACT=MODIFIER
15_45797268_A/G	15:45797268	G	-	-	-	intergenic_variant	-	-	-	-	-	-	IMPACT=MODIFIER
15_45797297_G/A	15:45797297	A	-	-	-	intergenic_variant	-	-	-	-	-	-	IMPACT=MODIFIER
15_45797354_G/A	15:45797354	A	-	-	-	intergenic_variant	-	-	-	-	-	-	IMPACT=MODIFIER
15_45797445_G/C	15:45797445	C	-	-	-	intergenic_variant	-	-	-	-	-	-	IMPACT=MODIFIER
15_45797517_T/G	15:45797517	G	-	-	-	intergenic_variant	-	-	-	-	-	-	IMPACT=MODIFIER
15_45797616_T/C	15:45797616	C	-	-	-	intergenic_variant	-	-	-	-	-	-	IMPACT=MODIFIER
15_45797630_C/G	15:45797630	G	-	-	-	intergenic_variant	-	-	-	-	-	-	IMPACT=MODIFIER
15_45797632_G/A	15:45797632	A	-	-	-	intergenic_variant	-	-	-	-	-	-	IMPACT=MODIFIER
15_45797639_T/C	15:45797639	C	-	-	-	intergenic_variant	-	-	-	-	-	-	IMPACT=MODIFIER
15_45797652_C/T	15:45797652	T	-	-	-	intergenic_variant	-	-	-	-	-	-	IMPACT=MODIFIER
15_45797976_A/G	15:45797976	G	-	-	-	intergenic_variant	-	-	-	-	-	-	IMPACT=MODIFIER
15_45798101_A/C	15:45798101	C	-	-	-	intergenic_variant	-	-	-	-	-	-	IMPACT=MODIFIER
15_45798113_A/C	15:45798113	C	-	-	-	intergenic_variant	-	-	-	-	-	-	IMPACT=MODIFIER
15_45798122_C/T	15:45798122	T	-	-	-	intergenic_variant	-	-	-	-	-	-	IMPACT=MODIFIER
15_45798175_C/T	15:45798175	T	-	-	-	intergenic_variant	-	-	-	-	-	-	IMPACT=MODIFIER
15_45798196_A/G	15:45798196	G	-	-	-	intergenic_variant	-	-	-	-	-	-	IMPACT=MODIFIER
15_45798233_G/*/A	15:45798233	A	-	-	-	intergenic_variant	-	-	-	-	-	-	IMPACT=MODIFIER
15_45798243_T/C	15:45798243	C	-	-	-	intergenic_variant	-	-	-	-	-	-	IMPACT=MODIFIER
15_45798332_T/C	15:45798332	C	-	-	-	intergenic_variant	-	-	-	-	-	-	IMPACT=MODIFIER
15_45798359_C/T	15:45798359	T	-	-	-	intergenic_variant	-	-	-	-	-	-	IMPACT=MODIFIER
15_45798394_A/G	15:45798394	G	-	-	-	intergenic_variant	-	-	-	-	-	-	IMPACT=MODIFIER
15_45798421_C/T	15:45798421	T	-	-	-	intergenic_variant	-	-	-	-	-	-	IMPACT=MODIFIER
15_45798466_T/A	15:45798466	A	-	-	-	intergenic_variant	-	-	-	-	-	-	IMPACT=MODIFIER
15_45798496_G/A	15:45798496	A	-	-	-	intergenic_variant	-	-	-	-	-	-	IMPACT=MODIFIER
15_45798517_A/C	15:45798517	C	-	-	-	intergenic_variant	-	-	-	-	-	-	IMPACT=MODIFIER
15_45798557_G/T	15:45798557	T	-	-	-	intergenic_variant	-	-	-	-	-	-	IMPACT=MODIFIER
15_45798566_G/A	15:45798566	A	-	-	-	intergenic_variant	-	-	-	-	-	-	IMPACT=MODIFIER
15_45798627_A/G	15:45798627	G	-	-	-	intergenic_variant	-	-	-	-	-	-	IMPACT=MODIFIER
15_45798680_C/T	15:45798680	T	-	-	-	intergenic_variant	-	-	-	-	-	-	IMPACT=MODIFIER
15_45798682_T/C	15:45798682	C	-	-	-	intergenic_variant	-	-	-	-	-	-	IMPACT=MODIFIER
15_45798728_T/C	15:45798728	C	-	-	-	intergenic_variant	-	-	-	-	-	-	IMPACT=MODIFIER
15_45798882_G/A	15:45798882	A	-	-	-	intergenic_variant	-	-	-	-	-	-	IMPACT=MODIFIER
15_45798901_T/A	15:45798901	A	-	-	-	intergenic_variant	-	-	-	-	-	-	IMPACT=MODIFIER
15_45799033_G/A	15:45799033	A	-	-	-	intergenic_variant	-	-	-	-	-	-	IMPACT=MODIFIER
15_45799053_A/T	15:45799053	T	-	-	-	intergenic_variant	-	-	-	-	-	-	IMPACT=MODIFIER
15_45799055_C/T	15:45799055	T	-	-	-	intergenic_variant	-	-	-	-	-	-	IMPACT=MODIFIER
15_45799206_A/G	15:45799206	G	-	-	-	intergenic_variant	-	-	-	-	-	-	IMPACT=MODIFIER
15_45799248_C/A	15:45799248	A	-	-	-	intergenic_variant	-	-	-	-	-	-	IMPACT=MODIFIER
15_45799280_G/A	15:45799280	A	-	-	-	intergenic_variant	-	-	-	-	-	-	IMPACT=MODIFIER
15_45799367_T/C	15:45799367	C	-	-	-	intergenic_variant	-	-	-	-	-	-	IMPACT=MODIFIER
15_45799415_A/G	15:45799415	G	-	-	-	intergenic_variant	-	-	-	-	-	-	IMPACT=MODIFIER
15_45799430_T/C	15:45799430	C	-	-	-	intergenic_variant	-	-	-	-	-	-	IMPACT=MODIFIER
15_45799473_T/A	15:45799473	A	-	-	-	intergenic_variant	-	-	-	-	-	-	IMPACT=MODIFIER
15_45799701_C/A	15:45799701	A	-	-	-	intergenic_variant	-	-	-	-	-	-	IMPACT=MODIFIER
15_45799710_C/T	15:45799710	T	-	-	-	intergenic_variant	-	-	-	-	-	-	IMPACT=MODIFIER
15_45799735_C/T	15:45799735	T	-	-	-	intergenic_variant	-	-	-	-	-	-	IMPACT=MODIFIER
15_45799791_T/C	15:45799791	C	-	-	-	intergenic_variant	-	-	-	-	-	-	IMPACT=MODIFIER
15_45799877_T/C	15:45799877	C	-	-	-	intergenic_variant	-	-	-	-	-	-	IMPACT=MODIFIER
15_45799914_A/C	15:45799914	C	-	-	-	intergenic_variant	-	-	-	-	-	-	IMPACT=MODIFIER
15_45799933_A/C	15:45799933	C	-	-	-	intergenic_variant	-	-	-	-	-	-	IMPACT=MODIFIER
15_45801236_G/A	15:45801236	A	-	-	-	intergenic_variant	-	-	-	-	-	-	IMPACT=MODIFIER
15_45801352_T/A	15:45801352	A	-	-	-	intergenic_variant	-	-	-	-	-	-	IMPACT=MODIFIER
15_45801392_C/T	15:45801392	T	-	-	-	intergenic_variant	-	-	-	-	-	-	IMPACT=MODIFIER
15_45801394_T/C	15:45801394	C	-	-	-	intergenic_variant	-	-	-	-	-	-	IMPACT=MODIFIER
15_45801402_A/G	15:45801402	G	-	-	-	intergenic_variant	-	-	-	-	-	-	IMPACT=MODIFIER
15_45801408_T/C	15:45801408	C	-	-	-	intergenic_variant	-	-	-	-	-	-	IMPACT=MODIFIER
15_45801416_T/G	15:45801416	G	-	-	-	intergenic_variant	-	-	-	-	-	-	IMPACT=MODIFIER
15_45801427_T/C	15:45801427	C	-	-	-	intergenic_variant	-	-	-	-	-	-	IMPACT=MODIFIER
15_45801448_C/T	15:45801448	T	-	-	-	intergenic_variant	-	-	-	-	-	-	IMPACT=MODIFIER
15_45801616_G/T	15:45801616	T	-	-	-	intergenic_variant	-	-	-	-	-	-	IMPACT=MODIFIER
15_45801625_T/C	15:45801625	C	-	-	-	intergenic_variant	-	-	-	-	-	-	IMPACT=MODIFIER
15_45801702_T/C	15:45801702	C	-	-	-	intergenic_variant	-	-	-	-	-	-	IMPACT=MODIFIER
15_45801756_A/G	15:45801756	G	-	-	-	intergenic_variant	-	-	-	-	-	-	IMPACT=MODIFIER
15_45801910_T/C	15:45801910	C	-	-	-	intergenic_variant	-	-	-	-	-	-	IMPACT=MODIFIER
15_45801917_A/C	15:45801917	C	-	-	-	intergenic_variant	-	-	-	-	-	-	IMPACT=MODIFIER
15_45802026_G/A	15:45802026	A	-	-	-	intergenic_variant	-	-	-	-	-	-	IMPACT=MODIFIER
15_45802054_C/G	15:45802054	G	-	-	-	intergenic_variant	-	-	-	-	-	-	IMPACT=MODIFIER
15_45802683_A/G	15:45802683	G	ENSBTAG00000018490	ENSBTAT00000024605	Transcript	upstream_gene_variant	-	-	-	-	-	-	IMPACT=MODIFIER;DISTANCE=4529;STRAND=1
15_45802698_A/G	15:45802698	G	ENSBTAG00000018490	ENSBTAT00000024605	Transcript	upstream_gene_variant	-	-	-	-	-	-	IMPACT=MODIFIER;DISTANCE=4514;STRAND=1
15_45802857_G/A	15:45802857	A	ENSBTAG00000018490	ENSBTAT00000024605	Transcript	upstream_gene_variant	-	-	-	-	-	-	IMPACT=MODIFIER;DISTANCE=4355;STRAND=1
15_45802865_G/A	15:45802865	A	ENSBTAG00000018490	ENSBTAT00000024605	Transcript	upstream_gene_variant	-	-	-	-	-	-	IMPACT=MODIFIER;DISTANCE=4347;STRAND=1
15_45803022_A/T	15:45803022	T	ENSBTAG00000018490	ENSBTAT00000024605	Transcript	upstream_gene_variant	-	-	-	-	-	-	IMPACT=MODIFIER;DISTANCE=4190;STRAND=1
15_45803056_T/G	15:45803056	G	ENSBTAG00000018490	ENSBTAT00000024605	Transcript	upstream_gene_variant	-	-	-	-	-	-	IMPACT=MODIFIER;DISTANCE=4156;STRAND=1
15_45803098_T/G	15:45803098	G	ENSBTAG00000018490	ENSBTAT00000024605	Transcript	upstream_gene_variant	-	-	-	-	-	-	IMPACT=MODIFIER;DISTANCE=4114;STRAND=1
15_45803105_G/A	15:45803105	A	ENSBTAG00000018490	ENSBTAT00000024605	Transcript	upstream_gene_variant	-	-	-	-	-	-	IMPACT=MODIFIER;DISTANCE=4107;STRAND=1
15_45803108_C/T	15:45803108	T	ENSBTAG00000018490	ENSBTAT00000024605	Transcript	upstream_gene_variant	-	-	-	-	-	-	IMPACT=MODIFIER;DISTANCE=4104;STRAND=1
15_45803301_A/G	15:45803301	G	ENSBTAG00000018490	ENSBTAT00000024605	Transcript	upstream_gene_variant	-	-	-	-	-	-	IMPACT=MODIFIER;DISTANCE=3911;STRAND=1
15_45803371_C/G	15:45803371	G	ENSBTAG00000018490	ENSBTAT00000024605	Transcript	upstream_gene_variant	-	-	-	-	-	-	IMPACT=MODIFIER;DISTANCE=3841;STRAND=1
15_45803423_C/A	15:45803423	A	ENSBTAG00000018490	ENSBTAT00000024605	Transcript	upstream_gene_variant	-	-	-	-	-	-	IMPACT=MODIFIER;DISTANCE=3789;STRAND=1
15_45803491_T/G	15:45803491	G	ENSBTAG00000018490	ENSBTAT00000024605	Transcript	upstream_gene_variant	-	-	-	-	-	-	IMPACT=MODIFIER;DISTANCE=3721;STRAND=1
15_45803524_T/C	15:45803524	C	ENSBTAG00000018490	ENSBTAT00000024605	Transcript	upstream_gene_variant	-	-	-	-	-	-	IMPACT=MODIFIER;DISTANCE=3688;STRAND=1
15_45803579_C/T	15:45803579	T	ENSBTAG00000018490	ENSBTAT00000024605	Transcript	upstream_gene_variant	-	-	-	-	-	-	IMPACT=MODIFIER;DISTANCE=3633;STRAND=1
15_45803587_T/A	15:45803587	A	ENSBTAG00000018490	ENSBTAT00000024605	Transcript	upstream_gene_variant	-	-	-	-	-	-	IMPACT=MODIFIER;DISTANCE=3625;STRAND=1
15_45803620_T/C	15:45803620	C	ENSBTAG00000018490	ENSBTAT00000024605	Transcript	upstream_gene_variant	-	-	-	-	-	-	IMPACT=MODIFIER;DISTANCE=3592;STRAND=1
15_45803739_G/A	15:45803739	A	ENSBTAG00000018490	ENSBTAT00000024605	Transcript	upstream_gene_variant	-	-	-	-	-	-	IMPACT=MODIFIER;DISTANCE=3473;STRAND=1
15_45803793_A/C	15:45803793	C	ENSBTAG00000018490	ENSBTAT00000024605	Transcript	upstream_gene_variant	-	-	-	-	-	-	IMPACT=MODIFIER;DISTANCE=3419;STRAND=1
15_45803827_A/C	15:45803827	C	ENSBTAG00000018490	ENSBTAT00000024605	Transcript	upstream_gene_variant	-	-	-	-	-	-	IMPACT=MODIFIER;DISTANCE=3385;STRAND=1
15_45803880_T/C	15:45803880	C	ENSBTAG00000018490	ENSBTAT00000024605	Transcript	upstream_gene_variant	-	-	-	-	-	-	IMPACT=MODIFIER;DISTANCE=3332;STRAND=1
15_45803893_T/C	15:45803893	C	ENSBTAG00000018490	ENSBTAT00000024605	Transcript	upstream_gene_variant	-	-	-	-	-	-	IMPACT=MODIFIER;DISTANCE=3319;STRAND=1
15_45803894_G/A	15:45803894	A	ENSBTAG00000018490	ENSBTAT00000024605	Transcript	upstream_gene_variant	-	-	-	-	-	-	IMPACT=MODIFIER;DISTANCE=3318;STRAND=1
15_45803930_A/G	15:45803930	G	ENSBTAG00000018490	ENSBTAT00000024605	Transcript	upstream_gene_variant	-	-	-	-	-	-	IMPACT=MODIFIER;DISTANCE=3282;STRAND=1
15_45803960_A/G	15:45803960	G	ENSBTAG00000018490	ENSBTAT00000024605	Transcript	upstream_gene_variant	-	-	-	-	-	-	IMPACT=MODIFIER;DISTANCE=3252;STRAND=1
15_45804078_G/A	15:45804078	A	ENSBTAG00000018490	ENSBTAT00000024605	Transcript	upstream_gene_variant	-	-	-	-	-	-	IMPACT=MODIFIER;DISTANCE=3134;STRAND=1
15_45804096_C/A	15:45804096	A	ENSBTAG00000018490	ENSBTAT00000024605	Transcript	upstream_gene_variant	-	-	-	-	-	-	IMPACT=MODIFIER;DISTANCE=3116;STRAND=1
15_45804156_G/A	15:45804156	A	ENSBTAG00000018490	ENSBTAT00000024605	Transcript	upstream_gene_variant	-	-	-	-	-	-	IMPACT=MODIFIER;DISTANCE=3056;STRAND=1
15_45804166_G/A	15:45804166	A	ENSBTAG00000018490	ENSBTAT00000024605	Transcript	upstream_gene_variant	-	-	-	-	-	-	IMPACT=MODIFIER;DISTANCE=3046;STRAND=1
15_45804186_G/A	15:45804186	A	ENSBTAG00000018490	ENSBTAT00000024605	Transcript	upstream_gene_variant	-	-	-	-	-	-	IMPACT=MODIFIER;DISTANCE=3026;STRAND=1
15_45804211_A/T	15:45804211	T	ENSBTAG00000018490	ENSBTAT00000024605	Transcript	upstream_gene_variant	-	-	-	-	-	-	IMPACT=MODIFIER;DISTANCE=3001;STRAND=1
15_45804212_G/C	15:45804212	C	ENSBTAG00000018490	ENSBTAT00000024605	Transcript	upstream_gene_variant	-	-	-	-	-	-	IMPACT=MODIFIER;DISTANCE=3000;STRAND=1
15_45804289_T/C	15:45804289	C	ENSBTAG00000018490	ENSBTAT00000024605	Transcript	upstream_gene_variant	-	-	-	-	-	-	IMPACT=MODIFIER;DISTANCE=2923;STRAND=1
15_45804332_T/A	15:45804332	A	ENSBTAG00000018490	ENSBTAT00000024605	Transcript	upstream_gene_variant	-	-	-	-	-	-	IMPACT=MODIFIER;DISTANCE=2880;STRAND=1
15_45804383_G/C	15:45804383	C	ENSBTAG00000018490	ENSBTAT00000024605	Transcript	upstream_gene_variant	-	-	-	-	-	-	IMPACT=MODIFIER;DISTANCE=2829;STRAND=1
15_45804440_C/G	15:45804440	G	ENSBTAG00000018490	ENSBTAT00000024605	Transcript	upstream_gene_variant	-	-	-	-	-	-	IMPACT=MODIFIER;DISTANCE=2772;STRAND=1
15_45804448_A/G	15:45804448	G	ENSBTAG00000018490	ENSBTAT00000024605	Transcript	upstream_gene_variant	-	-	-	-	-	-	IMPACT=MODIFIER;DISTANCE=2764;STRAND=1
15_45804486_A/G	15:45804486	G	ENSBTAG00000018490	ENSBTAT00000024605	Transcript	upstream_gene_variant	-	-	-	-	-	-	IMPACT=MODIFIER;DISTANCE=2726;STRAND=1
15_45804627_G/T	15:45804627	T	ENSBTAG00000018490	ENSBTAT00000024605	Transcript	upstream_gene_variant	-	-	-	-	-	-	IMPACT=MODIFIER;DISTANCE=2585;STRAND=1
15_45804667_A/G	15:45804667	G	ENSBTAG00000018490	ENSBTAT00000024605	Transcript	upstream_gene_variant	-	-	-	-	-	-	IMPACT=MODIFIER;DISTANCE=2545;STRAND=1
15_45804766_A/G	15:45804766	G	ENSBTAG00000018490	ENSBTAT00000024605	Transcript	upstream_gene_variant	-	-	-	-	-	-	IMPACT=MODIFIER;DISTANCE=2446;STRAND=1
15_45804836_C/T	15:45804836	T	ENSBTAG00000018490	ENSBTAT00000024605	Transcript	upstream_gene_variant	-	-	-	-	-	-	IMPACT=MODIFIER;DISTANCE=2376;STRAND=1
15_45804883_G/A	15:45804883	A	ENSBTAG00000018490	ENSBTAT00000024605	Transcript	upstream_gene_variant	-	-	-	-	-	-	IMPACT=MODIFIER;DISTANCE=2329;STRAND=1
15_45804936_A/G	15:45804936	G	ENSBTAG00000018490	ENSBTAT00000024605	Transcript	upstream_gene_variant	-	-	-	-	-	-	IMPACT=MODIFIER;DISTANCE=2276;STRAND=1
15_45804992_G/A	15:45804992	A	ENSBTAG00000018490	ENSBTAT00000024605	Transcript	upstream_gene_variant	-	-	-	-	-	-	IMPACT=MODIFIER;DISTANCE=2220;STRAND=1
15_45805164_C/G	15:45805164	G	ENSBTAG00000018490	ENSBTAT00000024605	Transcript	upstream_gene_variant	-	-	-	-	-	-	IMPACT=MODIFIER;DISTANCE=2048;STRAND=1
15_45805280_G/A	15:45805280	A	ENSBTAG00000018490	ENSBTAT00000024605	Transcript	upstream_gene_variant	-	-	-	-	-	-	IMPACT=MODIFIER;DISTANCE=1932;STRAND=1
15_45805287_A/G	15:45805287	G	ENSBTAG00000018490	ENSBTAT00000024605	Transcript	upstream_gene_variant	-	-	-	-	-	-	IMPACT=MODIFIER;DISTANCE=1925;STRAND=1
15_45805315_A/G	15:45805315	G	ENSBTAG00000018490	ENSBTAT00000024605	Transcript	upstream_gene_variant	-	-	-	-	-	-	IMPACT=MODIFIER;DISTANCE=1897;STRAND=1
15_45805334_C/T	15:45805334	T	ENSBTAG00000018490	ENSBTAT00000024605	Transcript	upstream_gene_variant	-	-	-	-	-	-	IMPACT=MODIFIER;DISTANCE=1878;STRAND=1
15_45805354_G/A	15:45805354	A	ENSBTAG00000018490	ENSBTAT00000024605	Transcript	upstream_gene_variant	-	-	-	-	-	-	IMPACT=MODIFIER;DISTANCE=1858;STRAND=1
15_45805380_G/A	15:45805380	A	ENSBTAG00000018490	ENSBTAT00000024605	Transcript	upstream_gene_variant	-	-	-	-	-	-	IMPACT=MODIFIER;DISTANCE=1832;STRAND=1
15_45805499_T/C	15:45805499	C	ENSBTAG00000018490	ENSBTAT00000024605	Transcript	upstream_gene_variant	-	-	-	-	-	-	IMPACT=MODIFIER;DISTANCE=1713;STRAND=1
15_45805569_C/T	15:45805569	T	ENSBTAG00000018490	ENSBTAT00000024605	Transcript	upstream_gene_variant	-	-	-	-	-	-	IMPACT=MODIFIER;DISTANCE=1643;STRAND=1
15_45805603_C/T	15:45805603	T	ENSBTAG00000018490	ENSBTAT00000024605	Transcript	upstream_gene_variant	-	-	-	-	-	-	IMPACT=MODIFIER;DISTANCE=1609;STRAND=1
15_45805625_A/C	15:45805625	C	ENSBTAG00000018490	ENSBTAT00000024605	Transcript	upstream_gene_variant	-	-	-	-	-	-	IMPACT=MODIFIER;DISTANCE=1587;STRAND=1
15_45805667_C/A	15:45805667	A	ENSBTAG00000018490	ENSBTAT00000024605	Transcript	upstream_gene_variant	-	-	-	-	-	-	IMPACT=MODIFIER;DISTANCE=1545;STRAND=1
15_45805668_C/T	15:45805668	T	ENSBTAG00000018490	ENSBTAT00000024605	Transcript	upstream_gene_variant	-	-	-	-	-	-	IMPACT=MODIFIER;DISTANCE=1544;STRAND=1
15_45805764_T/C	15:45805764	C	ENSBTAG00000018490	ENSBTAT00000024605	Transcript	upstream_gene_variant	-	-	-	-	-	-	IMPACT=MODIFIER;DISTANCE=1448;STRAND=1
15_45805771_A/G	15:45805771	G	ENSBTAG00000018490	ENSBTAT00000024605	Transcript	upstream_gene_variant	-	-	-	-	-	-	IMPACT=MODIFIER;DISTANCE=1441;STRAND=1
15_45805807_A/G	15:45805807	G	ENSBTAG00000018490	ENSBTAT00000024605	Transcript	upstream_gene_variant	-	-	-	-	-	-	IMPACT=MODIFIER;DISTANCE=1405;STRAND=1
15_45805811_G/C	15:45805811	C	ENSBTAG00000018490	ENSBTAT00000024605	Transcript	upstream_gene_variant	-	-	-	-	-	-	IMPACT=MODIFIER;DISTANCE=1401;STRAND=1
15_45805864_T/C	15:45805864	C	ENSBTAG00000018490	ENSBTAT00000024605	Transcript	upstream_gene_variant	-	-	-	-	-	-	IMPACT=MODIFIER;DISTANCE=1348;STRAND=1
15_45805958_T/C	15:45805958	C	ENSBTAG00000018490	ENSBTAT00000024605	Transcript	upstream_gene_variant	-	-	-	-	-	-	IMPACT=MODIFIER;DISTANCE=1254;STRAND=1
15_45805964_A/C	15:45805964	C	ENSBTAG00000018490	ENSBTAT00000024605	Transcript	upstream_gene_variant	-	-	-	-	-	-	IMPACT=MODIFIER;DISTANCE=1248;STRAND=1
15_45806008_C/T	15:45806008	T	ENSBTAG00000018490	ENSBTAT00000024605	Transcript	upstream_gene_variant	-	-	-	-	-	-	IMPACT=MODIFIER;DISTANCE=1204;STRAND=1
15_45806032_A/G	15:45806032	G	ENSBTAG00000018490	ENSBTAT00000024605	Transcript	upstream_gene_variant	-	-	-	-	-	-	IMPACT=MODIFIER;DISTANCE=1180;STRAND=1
15_45806073_T/A	15:45806073	A	ENSBTAG00000018490	ENSBTAT00000024605	Transcript	upstream_gene_variant	-	-	-	-	-	-	IMPACT=MODIFIER;DISTANCE=1139;STRAND=1
15_45806077_C/T	15:45806077	T	ENSBTAG00000018490	ENSBTAT00000024605	Transcript	upstream_gene_variant	-	-	-	-	-	-	IMPACT=MODIFIER;DISTANCE=1135;STRAND=1
15_45806101_C/T	15:45806101	T	ENSBTAG00000018490	ENSBTAT00000024605	Transcript	upstream_gene_variant	-	-	-	-	-	-	IMPACT=MODIFIER;DISTANCE=1111;STRAND=1
15_45806102_G/C	15:45806102	C	ENSBTAG00000018490	ENSBTAT00000024605	Transcript	upstream_gene_variant	-	-	-	-	-	-	IMPACT=MODIFIER;DISTANCE=1110;STRAND=1
15_45806113_A/T	15:45806113	T	ENSBTAG00000018490	ENSBTAT00000024605	Transcript	upstream_gene_variant	-	-	-	-	-	-	IMPACT=MODIFIER;DISTANCE=1099;STRAND=1
15_45806182_T/G	15:45806182	G	ENSBTAG00000018490	ENSBTAT00000024605	Transcript	upstream_gene_variant	-	-	-	-	-	-	IMPACT=MODIFIER;DISTANCE=1030;STRAND=1
15_45806193_C/A	15:45806193	A	ENSBTAG00000018490	ENSBTAT00000024605	Transcript	upstream_gene_variant	-	-	-	-	-	-	IMPACT=MODIFIER;DISTANCE=1019;STRAND=1
15_45806289_C/T	15:45806289	T	ENSBTAG00000018490	ENSBTAT00000024605	Transcript	upstream_gene_variant	-	-	-	-	-	-	IMPACT=MODIFIER;DISTANCE=923;STRAND=1
15_45806324_C/T	15:45806324	T	ENSBTAG00000018490	ENSBTAT00000024605	Transcript	upstream_gene_variant	-	-	-	-	-	-	IMPACT=MODIFIER;DISTANCE=888;STRAND=1
15_45806369_C/T	15:45806369	T	ENSBTAG00000018490	ENSBTAT00000024605	Transcript	upstream_gene_variant	-	-	-	-	-	-	IMPACT=MODIFIER;DISTANCE=843;STRAND=1
15_45806393_G/A	15:45806393	A	ENSBTAG00000018490	ENSBTAT00000024605	Transcript	upstream_gene_variant	-	-	-	-	-	-	IMPACT=MODIFIER;DISTANCE=819;STRAND=1
15_45806408_A/T	15:45806408	T	ENSBTAG00000018490	ENSBTAT00000024605	Transcript	upstream_gene_variant	-	-	-	-	-	-	IMPACT=MODIFIER;DISTANCE=804;STRAND=1
15_45806458_C/T	15:45806458	T	ENSBTAG00000018490	ENSBTAT00000024605	Transcript	upstream_gene_variant	-	-	-	-	-	-	IMPACT=MODIFIER;DISTANCE=754;STRAND=1
15_45806516_G/C	15:45806516	C	ENSBTAG00000018490	ENSBTAT00000024605	Transcript	upstream_gene_variant	-	-	-	-	-	-	IMPACT=MODIFIER;DISTANCE=696;STRAND=1
15_45806546_T/C	15:45806546	C	ENSBTAG00000018490	ENSBTAT00000024605	Transcript	upstream_gene_variant	-	-	-	-	-	-	IMPACT=MODIFIER;DISTANCE=666;STRAND=1
15_45806558_A/T	15:45806558	T	ENSBTAG00000018490	ENSBTAT00000024605	Transcript	upstream_gene_variant	-	-	-	-	-	-	IMPACT=MODIFIER;DISTANCE=654;STRAND=1
15_45806611_C/T	15:45806611	T	ENSBTAG00000018490	ENSBTAT00000024605	Transcript	upstream_gene_variant	-	-	-	-	-	-	IMPACT=MODIFIER;DISTANCE=601;STRAND=1
15_45806619_C/T	15:45806619	T	ENSBTAG00000018490	ENSBTAT00000024605	Transcript	upstream_gene_variant	-	-	-	-	-	-	IMPACT=MODIFIER;DISTANCE=593;STRAND=1
15_45806664_A/*/G	15:45806664	G	ENSBTAG00000018490	ENSBTAT00000024605	Transcript	upstream_gene_variant	-	-	-	-	-	-	IMPACT=MODIFIER;DISTANCE=548;STRAND=1
15_45806704_C/T	15:45806704	T	ENSBTAG00000018490	ENSBTAT00000024605	Transcript	upstream_gene_variant	-	-	-	-	-	-	IMPACT=MODIFIER;DISTANCE=508;STRAND=1
15_45806708_T/C	15:45806708	C	ENSBTAG00000018490	ENSBTAT00000024605	Transcript	upstream_gene_variant	-	-	-	-	-	-	IMPACT=MODIFIER;DISTANCE=504;STRAND=1
15_45806714_G/A	15:45806714	A	ENSBTAG00000018490	ENSBTAT00000024605	Transcript	upstream_gene_variant	-	-	-	-	-	-	IMPACT=MODIFIER;DISTANCE=498;STRAND=1
15_45806889_C/T	15:45806889	T	ENSBTAG00000018490	ENSBTAT00000024605	Transcript	upstream_gene_variant	-	-	-	-	-	-	IMPACT=MODIFIER;DISTANCE=323;STRAND=1
15_45806972_C/G	15:45806972	G	ENSBTAG00000018490	ENSBTAT00000024605	Transcript	upstream_gene_variant	-	-	-	-	-	-	IMPACT=MODIFIER;DISTANCE=240;STRAND=1
15_45807031_A/G	15:45807031	G	ENSBTAG00000018490	ENSBTAT00000024605	Transcript	upstream_gene_variant	-	-	-	-	-	-	IMPACT=MODIFIER;DISTANCE=181;STRAND=1
15_45807105_T/C	15:45807105	C	ENSBTAG00000018490	ENSBTAT00000024605	Transcript	upstream_gene_variant	-	-	-	-	-	-	IMPACT=MODIFIER;DISTANCE=107;STRAND=1
15_45807170_C/T	15:45807170	T	ENSBTAG00000018490	ENSBTAT00000024605	Transcript	upstream_gene_variant	-	-	-	-	-	-	IMPACT=MODIFIER;DISTANCE=42;STRAND=1
15_45807184_T/C	15:45807184	C	ENSBTAG00000018490	ENSBTAT00000024605	Transcript	upstream_gene_variant	-	-	-	-	-	-	IMPACT=MODIFIER;DISTANCE=28;STRAND=1
15_45807200_A/G	15:45807200	G	ENSBTAG00000018490	ENSBTAT00000024605	Transcript	upstream_gene_variant	-	-	-	-	-	-	IMPACT=MODIFIER;DISTANCE=12;STRAND=1
15_45807400_C/T	15:45807400	T	ENSBTAG00000018490	ENSBTAT00000024605	Transcript	synonymous_variant	189	189	63	L	ctC/ctT	-	IMPACT=LOW;STRAND=1;HGVSc=ENSBTAT00000024605.6:c.189C>T;HGVSp=ENSBTAP00000024605.6:p.Leu63%3D
15_45807645_C/T	15:45807645	T	ENSBTAG00000018490	ENSBTAT00000024605	Transcript	missense_variant	434	434	145	A/V	gCt/gTt	-	IMPACT=MODERATE;STRAND=1;HGVSc=ENSBTAT00000024605.6:c.434C>T;HGVSp=ENSBTAP00000024605.6:p.Ala145Val
15_45807730_C/T	15:45807730	T	ENSBTAG00000018490	ENSBTAT00000024605	Transcript	synonymous_variant	519	519	173	N	aaC/aaT	-	IMPACT=LOW;STRAND=1;HGVSc=ENSBTAT00000024605.6:c.519C>T;HGVSp=ENSBTAP00000024605.6:p.Asn173%3D
15_45807857_G/A	15:45807857	A	ENSBTAG00000018490	ENSBTAT00000024605	Transcript	missense_variant	646	646	216	V/M	Gtg/Atg	-	IMPACT=MODERATE;STRAND=1;HGVSc=ENSBTAT00000024605.6:c.646G>A;HGVSp=ENSBTAP00000024605.6:p.Val216Met
15_45807871_C/T	15:45807871	T	ENSBTAG00000018490	ENSBTAT00000024605	Transcript	synonymous_variant	660	660	220	H	caC/caT	-	IMPACT=LOW;STRAND=1;HGVSc=ENSBTAT00000024605.6:c.660C>T;HGVSp=ENSBTAP00000024605.6:p.His220%3D
15_45807934_T/C	15:45807934	C	ENSBTAG00000018490	ENSBTAT00000024605	Transcript	synonymous_variant	723	723	241	C	tgT/tgC	-	IMPACT=LOW;STRAND=1;HGVSc=ENSBTAT00000024605.6:c.723T>C;HGVSp=ENSBTAP00000024605.6:p.Cys241%3D
15_45808069_C/T	15:45808069	T	ENSBTAG00000018490	ENSBTAT00000024605	Transcript	synonymous_variant	858	858	286	L	ctC/ctT	-	IMPACT=LOW;STRAND=1;HGVSc=ENSBTAT00000024605.6:c.858C>T;HGVSp=ENSBTAP00000024605.6:p.Leu286%3D
15_45808161_A/G	15:45808161	G	ENSBTAG00000018490	ENSBTAT00000024605	Transcript	downstream_gene_variant	-	-	-	-	-	-	IMPACT=MODIFIER;DISTANCE=2;STRAND=1
15_45808163_C/T	15:45808163	T	ENSBTAG00000018490	ENSBTAT00000024605	Transcript	downstream_gene_variant	-	-	-	-	-	-	IMPACT=MODIFIER;DISTANCE=4;STRAND=1
15_45808164_G/A	15:45808164	A	ENSBTAG00000018490	ENSBTAT00000024605	Transcript	downstream_gene_variant	-	-	-	-	-	-	IMPACT=MODIFIER;DISTANCE=5;STRAND=1
15_45808178_T/A	15:45808178	A	ENSBTAG00000018490	ENSBTAT00000024605	Transcript	downstream_gene_variant	-	-	-	-	-	-	IMPACT=MODIFIER;DISTANCE=19;STRAND=1
15_45808209_C/T	15:45808209	T	ENSBTAG00000018490	ENSBTAT00000024605	Transcript	downstream_gene_variant	-	-	-	-	-	-	IMPACT=MODIFIER;DISTANCE=50;STRAND=1
15_45808231_A/G	15:45808231	G	ENSBTAG00000018490	ENSBTAT00000024605	Transcript	downstream_gene_variant	-	-	-	-	-	-	IMPACT=MODIFIER;DISTANCE=72;STRAND=1
15_45808247_A/C	15:45808247	C	ENSBTAG00000018490	ENSBTAT00000024605	Transcript	downstream_gene_variant	-	-	-	-	-	-	IMPACT=MODIFIER;DISTANCE=88;STRAND=1
15_45808384_C/T	15:45808384	T	ENSBTAG00000018490	ENSBTAT00000024605	Transcript	downstream_gene_variant	-	-	-	-	-	-	IMPACT=MODIFIER;DISTANCE=225;STRAND=1
15_45808423_A/G	15:45808423	G	ENSBTAG00000018490	ENSBTAT00000024605	Transcript	downstream_gene_variant	-	-	-	-	-	-	IMPACT=MODIFIER;DISTANCE=264;STRAND=1
15_45808430_C/T	15:45808430	T	ENSBTAG00000018490	ENSBTAT00000024605	Transcript	downstream_gene_variant	-	-	-	-	-	-	IMPACT=MODIFIER;DISTANCE=271;STRAND=1
15_45808457_A/G	15:45808457	G	ENSBTAG00000018490	ENSBTAT00000024605	Transcript	downstream_gene_variant	-	-	-	-	-	-	IMPACT=MODIFIER;DISTANCE=298;STRAND=1
15_45808479_A/C	15:45808479	C	ENSBTAG00000018490	ENSBTAT00000024605	Transcript	downstream_gene_variant	-	-	-	-	-	-	IMPACT=MODIFIER;DISTANCE=320;STRAND=1
15_45808502_G/A	15:45808502	A	ENSBTAG00000018490	ENSBTAT00000024605	Transcript	downstream_gene_variant	-	-	-	-	-	-	IMPACT=MODIFIER;DISTANCE=343;STRAND=1
15_45808528_G/A	15:45808528	A	ENSBTAG00000018490	ENSBTAT00000024605	Transcript	downstream_gene_variant	-	-	-	-	-	-	IMPACT=MODIFIER;DISTANCE=369;STRAND=1
15_45808538_A/G	15:45808538	G	ENSBTAG00000018490	ENSBTAT00000024605	Transcript	downstream_gene_variant	-	-	-	-	-	-	IMPACT=MODIFIER;DISTANCE=379;STRAND=1
15_45808605_C/T	15:45808605	T	ENSBTAG00000018490	ENSBTAT00000024605	Transcript	downstream_gene_variant	-	-	-	-	-	-	IMPACT=MODIFIER;DISTANCE=446;STRAND=1
15_45808645_G/T	15:45808645	T	ENSBTAG00000018490	ENSBTAT00000024605	Transcript	downstream_gene_variant	-	-	-	-	-	-	IMPACT=MODIFIER;DISTANCE=486;STRAND=1
15_45808678_T/C	15:45808678	C	ENSBTAG00000018490	ENSBTAT00000024605	Transcript	downstream_gene_variant	-	-	-	-	-	-	IMPACT=MODIFIER;DISTANCE=519;STRAND=1
15_45808738_G/A	15:45808738	A	ENSBTAG00000018490	ENSBTAT00000024605	Transcript	downstream_gene_variant	-	-	-	-	-	-	IMPACT=MODIFIER;DISTANCE=579;STRAND=1
15_45808821_T/C	15:45808821	C	ENSBTAG00000018490	ENSBTAT00000024605	Transcript	downstream_gene_variant	-	-	-	-	-	-	IMPACT=MODIFIER;DISTANCE=662;STRAND=1
15_45808822_C/A	15:45808822	A	ENSBTAG00000018490	ENSBTAT00000024605	Transcript	downstream_gene_variant	-	-	-	-	-	-	IMPACT=MODIFIER;DISTANCE=663;STRAND=1
15_45808944_A/G	15:45808944	G	ENSBTAG00000018490	ENSBTAT00000024605	Transcript	downstream_gene_variant	-	-	-	-	-	-	IMPACT=MODIFIER;DISTANCE=785;STRAND=1
15_45809031_T/C	15:45809031	C	ENSBTAG00000018490	ENSBTAT00000024605	Transcript	downstream_gene_variant	-	-	-	-	-	-	IMPACT=MODIFIER;DISTANCE=872;STRAND=1
15_45809049_A/G	15:45809049	G	ENSBTAG00000018490	ENSBTAT00000024605	Transcript	downstream_gene_variant	-	-	-	-	-	-	IMPACT=MODIFIER;DISTANCE=890;STRAND=1
15_45809104_C/T	15:45809104	T	ENSBTAG00000018490	ENSBTAT00000024605	Transcript	downstream_gene_variant	-	-	-	-	-	-	IMPACT=MODIFIER;DISTANCE=945;STRAND=1
15_45809113_C/T	15:45809113	T	ENSBTAG00000018490	ENSBTAT00000024605	Transcript	downstream_gene_variant	-	-	-	-	-	-	IMPACT=MODIFIER;DISTANCE=954;STRAND=1
15_45809125_G/A	15:45809125	A	ENSBTAG00000018490	ENSBTAT00000024605	Transcript	downstream_gene_variant	-	-	-	-	-	-	IMPACT=MODIFIER;DISTANCE=966;STRAND=1
15_45809126_G/A	15:45809126	A	ENSBTAG00000018490	ENSBTAT00000024605	Transcript	downstream_gene_variant	-	-	-	-	-	-	IMPACT=MODIFIER;DISTANCE=967;STRAND=1
15_45809148_A/G	15:45809148	G	ENSBTAG00000018490	ENSBTAT00000024605	Transcript	downstream_gene_variant	-	-	-	-	-	-	IMPACT=MODIFIER;DISTANCE=989;STRAND=1
15_45809159_G/A	15:45809159	A	ENSBTAG00000018490	ENSBTAT00000024605	Transcript	downstream_gene_variant	-	-	-	-	-	-	IMPACT=MODIFIER;DISTANCE=1000;STRAND=1
15_45809174_C/T	15:45809174	T	ENSBTAG00000018490	ENSBTAT00000024605	Transcript	downstream_gene_variant	-	-	-	-	-	-	IMPACT=MODIFIER;DISTANCE=1015;STRAND=1
15_45809334_A/G	15:45809334	G	ENSBTAG00000018490	ENSBTAT00000024605	Transcript	downstream_gene_variant	-	-	-	-	-	-	IMPACT=MODIFIER;DISTANCE=1175;STRAND=1
15_45809352_T/C	15:45809352	C	ENSBTAG00000018490	ENSBTAT00000024605	Transcript	downstream_gene_variant	-	-	-	-	-	-	IMPACT=MODIFIER;DISTANCE=1193;STRAND=1
15_45809364_T/C	15:45809364	C	ENSBTAG00000018490	ENSBTAT00000024605	Transcript	downstream_gene_variant	-	-	-	-	-	-	IMPACT=MODIFIER;DISTANCE=1205;STRAND=1
15_45809374_C/T	15:45809374	T	ENSBTAG00000018490	ENSBTAT00000024605	Transcript	downstream_gene_variant	-	-	-	-	-	-	IMPACT=MODIFIER;DISTANCE=1215;STRAND=1
15_45809422_C/T	15:45809422	T	ENSBTAG00000018490	ENSBTAT00000024605	Transcript	downstream_gene_variant	-	-	-	-	-	-	IMPACT=MODIFIER;DISTANCE=1263;STRAND=1
15_45809488_G/A	15:45809488	A	ENSBTAG00000018490	ENSBTAT00000024605	Transcript	downstream_gene_variant	-	-	-	-	-	-	IMPACT=MODIFIER;DISTANCE=1329;STRAND=1
15_45809499_G/C	15:45809499	C	ENSBTAG00000018490	ENSBTAT00000024605	Transcript	downstream_gene_variant	-	-	-	-	-	-	IMPACT=MODIFIER;DISTANCE=1340;STRAND=1
15_45809518_G/A	15:45809518	A	ENSBTAG00000018490	ENSBTAT00000024605	Transcript	downstream_gene_variant	-	-	-	-	-	-	IMPACT=MODIFIER;DISTANCE=1359;STRAND=1
15_45809529_C/T	15:45809529	T	ENSBTAG00000052067	ENSBTAT00000038978	Transcript	missense_variant	938	938	313	R/Q	cGg/cAg	-	IMPACT=MODERATE;STRAND=-1;HGVSc=ENSBTAT00000038978.5:c.938G>A;HGVSp=ENSBTAP00000038782.5:p.Arg313Gln
15_45809685_A/G	15:45809685	G	ENSBTAG00000052067	ENSBTAT00000038978	Transcript	missense_variant	782	782	261	F/S	tTc/tCc	-	IMPACT=MODERATE;STRAND=-1;HGVSc=ENSBTAT00000038978.5:c.782T>C;HGVSp=ENSBTAP00000038782.5:p.Phe261Ser
15_45809805_C/T	15:45809805	T	ENSBTAG00000052067	ENSBTAT00000038978	Transcript	missense_variant	662	662	221	R/H	cGc/cAc	-	IMPACT=MODERATE;STRAND=-1;HGVSc=ENSBTAT00000038978.5:c.662G>A;HGVSp=ENSBTAP00000038782.5:p.Arg221His
15_45809909_G/A	15:45809909	A	ENSBTAG00000052067	ENSBTAT00000038978	Transcript	synonymous_variant	558	558	186	I	atC/atT	-	IMPACT=LOW;STRAND=-1;HGVSc=ENSBTAT00000038978.5:c.558C>T;HGVSp=ENSBTAP00000038782.5:p.Ile186%3D
15_45809930_G/A	15:45809930	A	ENSBTAG00000052067	ENSBTAT00000038978	Transcript	synonymous_variant	537	537	179	F	ttC/ttT	-	IMPACT=LOW;STRAND=-1;HGVSc=ENSBTAT00000038978.5:c.537C>T;HGVSp=ENSBTAP00000038782.5:p.Phe179%3D
15_45809993_A/C	15:45809993	C	ENSBTAG00000052067	ENSBTAT00000038978	Transcript	synonymous_variant	474	474	158	T	acT/acG	-	IMPACT=LOW;STRAND=-1;HGVSc=ENSBTAT00000038978.5:c.474T>G;HGVSp=ENSBTAP00000038782.5:p.Thr158%3D
15_45810017_C/G	15:45810017	G	ENSBTAG00000052067	ENSBTAT00000038978	Transcript	missense_variant	450	450	150	W/C	tgG/tgC	-	IMPACT=MODERATE;STRAND=-1;HGVSc=ENSBTAT00000038978.5:c.450G>C;HGVSp=ENSBTAP00000038782.5:p.Trp150Cys
15_45810044_G/A	15:45810044	A	ENSBTAG00000052067	ENSBTAT00000038978	Transcript	synonymous_variant	423	423	141	A	gcC/gcT	-	IMPACT=LOW;STRAND=-1;HGVSc=ENSBTAT00000038978.5:c.423C>T;HGVSp=ENSBTAP00000038782.5:p.Ala141%3D
15_45810094_C/T	15:45810094	T	ENSBTAG00000052067	ENSBTAT00000038978	Transcript	missense_variant	373	373	125	V/M	Gtg/Atg	-	IMPACT=MODERATE;STRAND=-1;HGVSc=ENSBTAT00000038978.5:c.373G>A;HGVSp=ENSBTAP00000038782.5:p.Val125Met
15_45810100_G/A	15:45810100	A	ENSBTAG00000052067	ENSBTAT00000038978	Transcript	missense_variant	367	367	123	R/C	Cgc/Tgc	-	IMPACT=MODERATE;STRAND=-1;HGVSc=ENSBTAT00000038978.5:c.367C>T;HGVSp=ENSBTAP00000038782.5:p.Arg123Cys
15_45810122_A/G	15:45810122	G	ENSBTAG00000052067	ENSBTAT00000038978	Transcript	synonymous_variant	345	345	115	L	ctT/ctC	-	IMPACT=LOW;STRAND=-1;HGVSc=ENSBTAT00000038978.5:c.345T>C;HGVSp=ENSBTAP00000038782.5:p.Leu115%3D
15_45810143_G/A	15:45810143	A	ENSBTAG00000052067	ENSBTAT00000038978	Transcript	synonymous_variant	324	324	108	F	ttC/ttT	-	IMPACT=LOW;STRAND=-1;HGVSc=ENSBTAT00000038978.5:c.324C>T;HGVSp=ENSBTAP00000038782.5:p.Phe108%3D
15_45810188_G/A	15:45810188	A	ENSBTAG00000052067	ENSBTAT00000038978	Transcript	synonymous_variant	279	279	93	I	atC/atT	-	IMPACT=LOW;STRAND=-1;HGVSc=ENSBTAT00000038978.5:c.279C>T;HGVSp=ENSBTAP00000038782.5:p.Ile93%3D
15_45810491_G/C	15:45810491	C	ENSBTAG00000052067	ENSBTAT00000038978	Transcript	upstream_gene_variant	-	-	-	-	-	-	IMPACT=MODIFIER;DISTANCE=25;STRAND=-1
15_45810524_T/C	15:45810524	C	ENSBTAG00000052067	ENSBTAT00000038978	Transcript	upstream_gene_variant	-	-	-	-	-	-	IMPACT=MODIFIER;DISTANCE=58;STRAND=-1
15_45810565_C/T	15:45810565	T	ENSBTAG00000052067	ENSBTAT00000038978	Transcript	upstream_gene_variant	-	-	-	-	-	-	IMPACT=MODIFIER;DISTANCE=99;STRAND=-1
15_45810569_G/A	15:45810569	A	ENSBTAG00000052067	ENSBTAT00000038978	Transcript	upstream_gene_variant	-	-	-	-	-	-	IMPACT=MODIFIER;DISTANCE=103;STRAND=-1
15_45810723_G/C	15:45810723	C	ENSBTAG00000052067	ENSBTAT00000038978	Transcript	upstream_gene_variant	-	-	-	-	-	-	IMPACT=MODIFIER;DISTANCE=257;STRAND=-1
15_45810782_G/C	15:45810782	C	ENSBTAG00000052067	ENSBTAT00000038978	Transcript	upstream_gene_variant	-	-	-	-	-	-	IMPACT=MODIFIER;DISTANCE=316;STRAND=-1
15_45810788_A/G	15:45810788	G	ENSBTAG00000052067	ENSBTAT00000038978	Transcript	upstream_gene_variant	-	-	-	-	-	-	IMPACT=MODIFIER;DISTANCE=322;STRAND=-1
15_45810797_G/C	15:45810797	C	ENSBTAG00000052067	ENSBTAT00000038978	Transcript	upstream_gene_variant	-	-	-	-	-	-	IMPACT=MODIFIER;DISTANCE=331;STRAND=-1
15_45810845_T/C	15:45810845	C	ENSBTAG00000052067	ENSBTAT00000038978	Transcript	upstream_gene_variant	-	-	-	-	-	-	IMPACT=MODIFIER;DISTANCE=379;STRAND=-1
15_45810887_G/A	15:45810887	A	ENSBTAG00000052067	ENSBTAT00000038978	Transcript	upstream_gene_variant	-	-	-	-	-	-	IMPACT=MODIFIER;DISTANCE=421;STRAND=-1
15_45810932_A/G	15:45810932	G	ENSBTAG00000052067	ENSBTAT00000038978	Transcript	upstream_gene_variant	-	-	-	-	-	-	IMPACT=MODIFIER;DISTANCE=466;STRAND=-1
15_45810937_G/A	15:45810937	A	ENSBTAG00000052067	ENSBTAT00000038978	Transcript	upstream_gene_variant	-	-	-	-	-	-	IMPACT=MODIFIER;DISTANCE=471;STRAND=-1
15_45810969_G/C	15:45810969	C	ENSBTAG00000052067	ENSBTAT00000038978	Transcript	upstream_gene_variant	-	-	-	-	-	-	IMPACT=MODIFIER;DISTANCE=503;STRAND=-1
15_45810989_C/T	15:45810989	T	ENSBTAG00000052067	ENSBTAT00000038978	Transcript	upstream_gene_variant	-	-	-	-	-	-	IMPACT=MODIFIER;DISTANCE=523;STRAND=-1
15_45810992_C/T	15:45810992	T	ENSBTAG00000052067	ENSBTAT00000038978	Transcript	upstream_gene_variant	-	-	-	-	-	-	IMPACT=MODIFIER;DISTANCE=526;STRAND=-1
15_45810993_T/C	15:45810993	C	ENSBTAG00000052067	ENSBTAT00000038978	Transcript	upstream_gene_variant	-	-	-	-	-	-	IMPACT=MODIFIER;DISTANCE=527;STRAND=-1
15_45811003_A/G	15:45811003	G	ENSBTAG00000052067	ENSBTAT00000038978	Transcript	upstream_gene_variant	-	-	-	-	-	-	IMPACT=MODIFIER;DISTANCE=537;STRAND=-1
15_45811008_G/A	15:45811008	A	ENSBTAG00000052067	ENSBTAT00000038978	Transcript	upstream_gene_variant	-	-	-	-	-	-	IMPACT=MODIFIER;DISTANCE=542;STRAND=-1
15_45811013_G/A	15:45811013	A	ENSBTAG00000052067	ENSBTAT00000038978	Transcript	upstream_gene_variant	-	-	-	-	-	-	IMPACT=MODIFIER;DISTANCE=547;STRAND=-1
15_45811018_C/A	15:45811018	A	ENSBTAG00000052067	ENSBTAT00000038978	Transcript	upstream_gene_variant	-	-	-	-	-	-	IMPACT=MODIFIER;DISTANCE=552;STRAND=-1
15_45811049_T/C	15:45811049	C	ENSBTAG00000052067	ENSBTAT00000038978	Transcript	upstream_gene_variant	-	-	-	-	-	-	IMPACT=MODIFIER;DISTANCE=583;STRAND=-1
15_45811056_C/T	15:45811056	T	ENSBTAG00000052067	ENSBTAT00000038978	Transcript	upstream_gene_variant	-	-	-	-	-	-	IMPACT=MODIFIER;DISTANCE=590;STRAND=-1
15_45811072_T/C	15:45811072	C	ENSBTAG00000052067	ENSBTAT00000038978	Transcript	upstream_gene_variant	-	-	-	-	-	-	IMPACT=MODIFIER;DISTANCE=606;STRAND=-1
15_45811073_G/A	15:45811073	A	ENSBTAG00000052067	ENSBTAT00000038978	Transcript	upstream_gene_variant	-	-	-	-	-	-	IMPACT=MODIFIER;DISTANCE=607;STRAND=-1
15_45811133_T/C	15:45811133	C	ENSBTAG00000052067	ENSBTAT00000038978	Transcript	upstream_gene_variant	-	-	-	-	-	-	IMPACT=MODIFIER;DISTANCE=667;STRAND=-1
15_45811176_C/*/G	15:45811176	G	ENSBTAG00000052067	ENSBTAT00000038978	Transcript	upstream_gene_variant	-	-	-	-	-	-	IMPACT=MODIFIER;DISTANCE=710;STRAND=-1
15_45811205_A/G	15:45811205	G	ENSBTAG00000052067	ENSBTAT00000038978	Transcript	upstream_gene_variant	-	-	-	-	-	-	IMPACT=MODIFIER;DISTANCE=739;STRAND=-1
15_45811261_A/G	15:45811261	G	ENSBTAG00000052067	ENSBTAT00000038978	Transcript	upstream_gene_variant	-	-	-	-	-	-	IMPACT=MODIFIER;DISTANCE=795;STRAND=-1
15_45811263_A/G	15:45811263	G	ENSBTAG00000052067	ENSBTAT00000038978	Transcript	upstream_gene_variant	-	-	-	-	-	-	IMPACT=MODIFIER;DISTANCE=797;STRAND=-1
15_45811294_G/T	15:45811294	T	ENSBTAG00000052067	ENSBTAT00000038978	Transcript	upstream_gene_variant	-	-	-	-	-	-	IMPACT=MODIFIER;DISTANCE=828;STRAND=-1
15_45811352_G/A	15:45811352	A	ENSBTAG00000052067	ENSBTAT00000038978	Transcript	upstream_gene_variant	-	-	-	-	-	-	IMPACT=MODIFIER;DISTANCE=886;STRAND=-1
15_45811377_C/T	15:45811377	T	ENSBTAG00000052067	ENSBTAT00000038978	Transcript	upstream_gene_variant	-	-	-	-	-	-	IMPACT=MODIFIER;DISTANCE=911;STRAND=-1
15_45811383_G/A	15:45811383	A	ENSBTAG00000052067	ENSBTAT00000038978	Transcript	upstream_gene_variant	-	-	-	-	-	-	IMPACT=MODIFIER;DISTANCE=917;STRAND=-1
15_45811395_G/A	15:45811395	A	ENSBTAG00000052067	ENSBTAT00000038978	Transcript	upstream_gene_variant	-	-	-	-	-	-	IMPACT=MODIFIER;DISTANCE=929;STRAND=-1
15_45811427_A/G	15:45811427	G	ENSBTAG00000052067	ENSBTAT00000038978	Transcript	upstream_gene_variant	-	-	-	-	-	-	IMPACT=MODIFIER;DISTANCE=961;STRAND=-1
15_45811466_G/A	15:45811466	A	ENSBTAG00000052067	ENSBTAT00000038978	Transcript	upstream_gene_variant	-	-	-	-	-	-	IMPACT=MODIFIER;DISTANCE=1000;STRAND=-1
15_45811486_T/C	15:45811486	C	ENSBTAG00000052067	ENSBTAT00000038978	Transcript	upstream_gene_variant	-	-	-	-	-	-	IMPACT=MODIFIER;DISTANCE=1020;STRAND=-1
15_45811494_T/A	15:45811494	A	ENSBTAG00000052067	ENSBTAT00000038978	Transcript	upstream_gene_variant	-	-	-	-	-	-	IMPACT=MODIFIER;DISTANCE=1028;STRAND=-1
15_45811534_G/A	15:45811534	A	ENSBTAG00000052067	ENSBTAT00000038978	Transcript	upstream_gene_variant	-	-	-	-	-	-	IMPACT=MODIFIER;DISTANCE=1068;STRAND=-1
15_45811593_C/A	15:45811593	A	ENSBTAG00000052067	ENSBTAT00000038978	Transcript	upstream_gene_variant	-	-	-	-	-	-	IMPACT=MODIFIER;DISTANCE=1127;STRAND=-1
15_45811594_C/T	15:45811594	T	ENSBTAG00000052067	ENSBTAT00000038978	Transcript	upstream_gene_variant	-	-	-	-	-	-	IMPACT=MODIFIER;DISTANCE=1128;STRAND=-1
15_45811604_C/T	15:45811604	T	ENSBTAG00000052067	ENSBTAT00000038978	Transcript	upstream_gene_variant	-	-	-	-	-	-	IMPACT=MODIFIER;DISTANCE=1138;STRAND=-1
15_45811613_T/A	15:45811613	A	ENSBTAG00000052067	ENSBTAT00000038978	Transcript	upstream_gene_variant	-	-	-	-	-	-	IMPACT=MODIFIER;DISTANCE=1147;STRAND=-1
15_45811666_A/C	15:45811666	C	ENSBTAG00000052067	ENSBTAT00000038978	Transcript	upstream_gene_variant	-	-	-	-	-	-	IMPACT=MODIFIER;DISTANCE=1200;STRAND=-1
15_45811756_A/G	15:45811756	G	ENSBTAG00000052067	ENSBTAT00000038978	Transcript	upstream_gene_variant	-	-	-	-	-	-	IMPACT=MODIFIER;DISTANCE=1290;STRAND=-1
15_45811757_G/T	15:45811757	T	ENSBTAG00000052067	ENSBTAT00000038978	Transcript	upstream_gene_variant	-	-	-	-	-	-	IMPACT=MODIFIER;DISTANCE=1291;STRAND=-1
15_45811786_A/G	15:45811786	G	ENSBTAG00000052067	ENSBTAT00000038978	Transcript	upstream_gene_variant	-	-	-	-	-	-	IMPACT=MODIFIER;DISTANCE=1320;STRAND=-1
15_45811792_G/A	15:45811792	A	ENSBTAG00000052067	ENSBTAT00000038978	Transcript	upstream_gene_variant	-	-	-	-	-	-	IMPACT=MODIFIER;DISTANCE=1326;STRAND=-1
15_45811823_C/T	15:45811823	T	ENSBTAG00000052067	ENSBTAT00000038978	Transcript	upstream_gene_variant	-	-	-	-	-	-	IMPACT=MODIFIER;DISTANCE=1357;STRAND=-1
15_45811853_A/G	15:45811853	G	ENSBTAG00000052067	ENSBTAT00000038978	Transcript	upstream_gene_variant	-	-	-	-	-	-	IMPACT=MODIFIER;DISTANCE=1387;STRAND=-1
15_45811859_C/G	15:45811859	G	ENSBTAG00000052067	ENSBTAT00000038978	Transcript	upstream_gene_variant	-	-	-	-	-	-	IMPACT=MODIFIER;DISTANCE=1393;STRAND=-1
15_45811877_T/A	15:45811877	A	ENSBTAG00000052067	ENSBTAT00000038978	Transcript	upstream_gene_variant	-	-	-	-	-	-	IMPACT=MODIFIER;DISTANCE=1411;STRAND=-1
15_45811922_G/*/A	15:45811922	A	ENSBTAG00000052067	ENSBTAT00000038978	Transcript	upstream_gene_variant	-	-	-	-	-	-	IMPACT=MODIFIER;DISTANCE=1456;STRAND=-1
15_45812001_A/C	15:45812001	C	ENSBTAG00000052067	ENSBTAT00000038978	Transcript	upstream_gene_variant	-	-	-	-	-	-	IMPACT=MODIFIER;DISTANCE=1535;STRAND=-1
15_45812008_G/A	15:45812008	A	ENSBTAG00000052067	ENSBTAT00000038978	Transcript	upstream_gene_variant	-	-	-	-	-	-	IMPACT=MODIFIER;DISTANCE=1542;STRAND=-1
15_45812026_G/A	15:45812026	A	ENSBTAG00000052067	ENSBTAT00000038978	Transcript	upstream_gene_variant	-	-	-	-	-	-	IMPACT=MODIFIER;DISTANCE=1560;STRAND=-1
15_45812048_G/A	15:45812048	A	ENSBTAG00000052067	ENSBTAT00000038978	Transcript	upstream_gene_variant	-	-	-	-	-	-	IMPACT=MODIFIER;DISTANCE=1582;STRAND=-1
15_45812064_C/T	15:45812064	T	ENSBTAG00000052067	ENSBTAT00000038978	Transcript	upstream_gene_variant	-	-	-	-	-	-	IMPACT=MODIFIER;DISTANCE=1598;STRAND=-1
15_45812094_C/A	15:45812094	A	ENSBTAG00000052067	ENSBTAT00000038978	Transcript	upstream_gene_variant	-	-	-	-	-	-	IMPACT=MODIFIER;DISTANCE=1628;STRAND=-1
15_45812108_T/C	15:45812108	C	ENSBTAG00000052067	ENSBTAT00000038978	Transcript	upstream_gene_variant	-	-	-	-	-	-	IMPACT=MODIFIER;DISTANCE=1642;STRAND=-1
15_45812149_T/C	15:45812149	C	ENSBTAG00000052067	ENSBTAT00000038978	Transcript	upstream_gene_variant	-	-	-	-	-	-	IMPACT=MODIFIER;DISTANCE=1683;STRAND=-1
15_45812203_G/A	15:45812203	A	ENSBTAG00000052067	ENSBTAT00000038978	Transcript	upstream_gene_variant	-	-	-	-	-	-	IMPACT=MODIFIER;DISTANCE=1737;STRAND=-1
15_45812221_T/C	15:45812221	C	ENSBTAG00000052067	ENSBTAT00000038978	Transcript	upstream_gene_variant	-	-	-	-	-	-	IMPACT=MODIFIER;DISTANCE=1755;STRAND=-1
15_45812286_T/G	15:45812286	G	ENSBTAG00000052067	ENSBTAT00000038978	Transcript	upstream_gene_variant	-	-	-	-	-	-	IMPACT=MODIFIER;DISTANCE=1820;STRAND=-1
15_45812304_T/C	15:45812304	C	ENSBTAG00000052067	ENSBTAT00000038978	Transcript	upstream_gene_variant	-	-	-	-	-	-	IMPACT=MODIFIER;DISTANCE=1838;STRAND=-1
15_45812311_C/T	15:45812311	T	ENSBTAG00000052067	ENSBTAT00000038978	Transcript	upstream_gene_variant	-	-	-	-	-	-	IMPACT=MODIFIER;DISTANCE=1845;STRAND=-1
15_45812312_A/G	15:45812312	G	ENSBTAG00000052067	ENSBTAT00000038978	Transcript	upstream_gene_variant	-	-	-	-	-	-	IMPACT=MODIFIER;DISTANCE=1846;STRAND=-1
15_45812313_T/A	15:45812313	A	ENSBTAG00000052067	ENSBTAT00000038978	Transcript	upstream_gene_variant	-	-	-	-	-	-	IMPACT=MODIFIER;DISTANCE=1847;STRAND=-1
15_45812341_A/G	15:45812341	G	ENSBTAG00000052067	ENSBTAT00000038978	Transcript	upstream_gene_variant	-	-	-	-	-	-	IMPACT=MODIFIER;DISTANCE=1875;STRAND=-1
15_45812344_A/G	15:45812344	G	ENSBTAG00000052067	ENSBTAT00000038978	Transcript	upstream_gene_variant	-	-	-	-	-	-	IMPACT=MODIFIER;DISTANCE=1878;STRAND=-1
15_45812350_A/C	15:45812350	C	ENSBTAG00000052067	ENSBTAT00000038978	Transcript	upstream_gene_variant	-	-	-	-	-	-	IMPACT=MODIFIER;DISTANCE=1884;STRAND=-1
15_45812402_C/T	15:45812402	T	ENSBTAG00000052067	ENSBTAT00000038978	Transcript	upstream_gene_variant	-	-	-	-	-	-	IMPACT=MODIFIER;DISTANCE=1936;STRAND=-1
15_45812411_T/G	15:45812411	G	ENSBTAG00000052067	ENSBTAT00000038978	Transcript	upstream_gene_variant	-	-	-	-	-	-	IMPACT=MODIFIER;DISTANCE=1945;STRAND=-1
15_45812448_G/T	15:45812448	T	ENSBTAG00000052067	ENSBTAT00000038978	Transcript	upstream_gene_variant	-	-	-	-	-	-	IMPACT=MODIFIER;DISTANCE=1982;STRAND=-1
15_45812471_G/A	15:45812471	A	ENSBTAG00000052067	ENSBTAT00000038978	Transcript	upstream_gene_variant	-	-	-	-	-	-	IMPACT=MODIFIER;DISTANCE=2005;STRAND=-1
15_45812476_G/T	15:45812476	T	ENSBTAG00000052067	ENSBTAT00000038978	Transcript	upstream_gene_variant	-	-	-	-	-	-	IMPACT=MODIFIER;DISTANCE=2010;STRAND=-1
15_45812484_C/T	15:45812484	T	ENSBTAG00000052067	ENSBTAT00000038978	Transcript	upstream_gene_variant	-	-	-	-	-	-	IMPACT=MODIFIER;DISTANCE=2018;STRAND=-1
15_45812493_G/A	15:45812493	A	ENSBTAG00000052067	ENSBTAT00000038978	Transcript	upstream_gene_variant	-	-	-	-	-	-	IMPACT=MODIFIER;DISTANCE=2027;STRAND=-1
15_45812518_C/T	15:45812518	T	ENSBTAG00000052067	ENSBTAT00000038978	Transcript	upstream_gene_variant	-	-	-	-	-	-	IMPACT=MODIFIER;DISTANCE=2052;STRAND=-1
15_45812519_C/G	15:45812519	G	ENSBTAG00000052067	ENSBTAT00000038978	Transcript	upstream_gene_variant	-	-	-	-	-	-	IMPACT=MODIFIER;DISTANCE=2053;STRAND=-1
15_45812529_G/A	15:45812529	A	ENSBTAG00000052067	ENSBTAT00000038978	Transcript	upstream_gene_variant	-	-	-	-	-	-	IMPACT=MODIFIER;DISTANCE=2063;STRAND=-1
15_45812581_C/T	15:45812581	T	ENSBTAG00000052067	ENSBTAT00000038978	Transcript	upstream_gene_variant	-	-	-	-	-	-	IMPACT=MODIFIER;DISTANCE=2115;STRAND=-1
15_45812585_G/C	15:45812585	C	ENSBTAG00000052067	ENSBTAT00000038978	Transcript	upstream_gene_variant	-	-	-	-	-	-	IMPACT=MODIFIER;DISTANCE=2119;STRAND=-1
15_45812590_T/C	15:45812590	C	ENSBTAG00000052067	ENSBTAT00000038978	Transcript	upstream_gene_variant	-	-	-	-	-	-	IMPACT=MODIFIER;DISTANCE=2124;STRAND=-1
15_45812591_A/G	15:45812591	G	ENSBTAG00000052067	ENSBTAT00000038978	Transcript	upstream_gene_variant	-	-	-	-	-	-	IMPACT=MODIFIER;DISTANCE=2125;STRAND=-1
15_45812678_C/T	15:45812678	T	ENSBTAG00000052067	ENSBTAT00000038978	Transcript	upstream_gene_variant	-	-	-	-	-	-	IMPACT=MODIFIER;DISTANCE=2212;STRAND=-1
15_45812683_T/C	15:45812683	C	ENSBTAG00000052067	ENSBTAT00000038978	Transcript	upstream_gene_variant	-	-	-	-	-	-	IMPACT=MODIFIER;DISTANCE=2217;STRAND=-1
15_45812707_G/C	15:45812707	C	ENSBTAG00000052067	ENSBTAT00000038978	Transcript	upstream_gene_variant	-	-	-	-	-	-	IMPACT=MODIFIER;DISTANCE=2241;STRAND=-1
15_45812756_G/A	15:45812756	A	ENSBTAG00000052067	ENSBTAT00000038978	Transcript	upstream_gene_variant	-	-	-	-	-	-	IMPACT=MODIFIER;DISTANCE=2290;STRAND=-1
15_45812841_T/C	15:45812841	C	ENSBTAG00000052067	ENSBTAT00000038978	Transcript	upstream_gene_variant	-	-	-	-	-	-	IMPACT=MODIFIER;DISTANCE=2375;STRAND=-1
15_45812858_C/A	15:45812858	A	ENSBTAG00000052067	ENSBTAT00000038978	Transcript	upstream_gene_variant	-	-	-	-	-	-	IMPACT=MODIFIER;DISTANCE=2392;STRAND=-1
15_45812922_G/T	15:45812922	T	ENSBTAG00000052067	ENSBTAT00000038978	Transcript	upstream_gene_variant	-	-	-	-	-	-	IMPACT=MODIFIER;DISTANCE=2456;STRAND=-1
15_45812928_T/C	15:45812928	C	ENSBTAG00000052067	ENSBTAT00000038978	Transcript	upstream_gene_variant	-	-	-	-	-	-	IMPACT=MODIFIER;DISTANCE=2462;STRAND=-1
15_45812930_C/T	15:45812930	T	ENSBTAG00000052067	ENSBTAT00000038978	Transcript	upstream_gene_variant	-	-	-	-	-	-	IMPACT=MODIFIER;DISTANCE=2464;STRAND=-1
15_45812931_G/A	15:45812931	A	ENSBTAG00000052067	ENSBTAT00000038978	Transcript	upstream_gene_variant	-	-	-	-	-	-	IMPACT=MODIFIER;DISTANCE=2465;STRAND=-1
15_45812980_T/C	15:45812980	C	ENSBTAG00000052067	ENSBTAT00000038978	Transcript	upstream_gene_variant	-	-	-	-	-	-	IMPACT=MODIFIER;DISTANCE=2514;STRAND=-1
15_45812990_A/G	15:45812990	G	ENSBTAG00000052067	ENSBTAT00000038978	Transcript	upstream_gene_variant	-	-	-	-	-	-	IMPACT=MODIFIER;DISTANCE=2524;STRAND=-1
15_45812993_C/A	15:45812993	A	ENSBTAG00000052067	ENSBTAT00000038978	Transcript	upstream_gene_variant	-	-	-	-	-	-	IMPACT=MODIFIER;DISTANCE=2527;STRAND=-1
15_45812999_C/A	15:45812999	A	ENSBTAG00000052067	ENSBTAT00000038978	Transcript	upstream_gene_variant	-	-	-	-	-	-	IMPACT=MODIFIER;DISTANCE=2533;STRAND=-1
15_45813005_T/C	15:45813005	C	ENSBTAG00000052067	ENSBTAT00000038978	Transcript	upstream_gene_variant	-	-	-	-	-	-	IMPACT=MODIFIER;DISTANCE=2539;STRAND=-1
15_45813040_T/C	15:45813040	C	ENSBTAG00000052067	ENSBTAT00000038978	Transcript	upstream_gene_variant	-	-	-	-	-	-	IMPACT=MODIFIER;DISTANCE=2574;STRAND=-1
15_45813041_G/A	15:45813041	A	ENSBTAG00000052067	ENSBTAT00000038978	Transcript	upstream_gene_variant	-	-	-	-	-	-	IMPACT=MODIFIER;DISTANCE=2575;STRAND=-1
15_45813063_G/A	15:45813063	A	ENSBTAG00000052067	ENSBTAT00000038978	Transcript	upstream_gene_variant	-	-	-	-	-	-	IMPACT=MODIFIER;DISTANCE=2597;STRAND=-1
15_45813074_T/C	15:45813074	C	ENSBTAG00000052067	ENSBTAT00000038978	Transcript	upstream_gene_variant	-	-	-	-	-	-	IMPACT=MODIFIER;DISTANCE=2608;STRAND=-1
15_45813114_A/T	15:45813114	T	ENSBTAG00000052067	ENSBTAT00000038978	Transcript	upstream_gene_variant	-	-	-	-	-	-	IMPACT=MODIFIER;DISTANCE=2648;STRAND=-1
15_45813135_A/G	15:45813135	G	ENSBTAG00000052067	ENSBTAT00000038978	Transcript	upstream_gene_variant	-	-	-	-	-	-	IMPACT=MODIFIER;DISTANCE=2669;STRAND=-1
15_45813231_G/T	15:45813231	T	ENSBTAG00000052067	ENSBTAT00000038978	Transcript	upstream_gene_variant	-	-	-	-	-	-	IMPACT=MODIFIER;DISTANCE=2765;STRAND=-1
15_45813235_T/A	15:45813235	A	ENSBTAG00000052067	ENSBTAT00000038978	Transcript	upstream_gene_variant	-	-	-	-	-	-	IMPACT=MODIFIER;DISTANCE=2769;STRAND=-1
15_45813238_C/T	15:45813238	T	ENSBTAG00000052067	ENSBTAT00000038978	Transcript	upstream_gene_variant	-	-	-	-	-	-	IMPACT=MODIFIER;DISTANCE=2772;STRAND=-1
15_45813240_T/G	15:45813240	G	ENSBTAG00000052067	ENSBTAT00000038978	Transcript	upstream_gene_variant	-	-	-	-	-	-	IMPACT=MODIFIER;DISTANCE=2774;STRAND=-1
15_45813273_A/C	15:45813273	C	ENSBTAG00000052067	ENSBTAT00000038978	Transcript	upstream_gene_variant	-	-	-	-	-	-	IMPACT=MODIFIER;DISTANCE=2807;STRAND=-1
15_45813295_T/A	15:45813295	A	ENSBTAG00000052067	ENSBTAT00000038978	Transcript	upstream_gene_variant	-	-	-	-	-	-	IMPACT=MODIFIER;DISTANCE=2829;STRAND=-1
15_45813304_T/G	15:45813304	G	ENSBTAG00000052067	ENSBTAT00000038978	Transcript	upstream_gene_variant	-	-	-	-	-	-	IMPACT=MODIFIER;DISTANCE=2838;STRAND=-1
15_45813332_T/C	15:45813332	C	ENSBTAG00000052067	ENSBTAT00000038978	Transcript	upstream_gene_variant	-	-	-	-	-	-	IMPACT=MODIFIER;DISTANCE=2866;STRAND=-1
15_45813339_A/T	15:45813339	T	ENSBTAG00000052067	ENSBTAT00000038978	Transcript	upstream_gene_variant	-	-	-	-	-	-	IMPACT=MODIFIER;DISTANCE=2873;STRAND=-1
15_45813367_A/G	15:45813367	G	ENSBTAG00000052067	ENSBTAT00000038978	Transcript	upstream_gene_variant	-	-	-	-	-	-	IMPACT=MODIFIER;DISTANCE=2901;STRAND=-1
15_45813405_G/A	15:45813405	A	ENSBTAG00000052067	ENSBTAT00000038978	Transcript	upstream_gene_variant	-	-	-	-	-	-	IMPACT=MODIFIER;DISTANCE=2939;STRAND=-1
15_45813446_C/T	15:45813446	T	ENSBTAG00000052067	ENSBTAT00000038978	Transcript	upstream_gene_variant	-	-	-	-	-	-	IMPACT=MODIFIER;DISTANCE=2980;STRAND=-1
15_45813464_A/G	15:45813464	G	ENSBTAG00000052067	ENSBTAT00000038978	Transcript	upstream_gene_variant	-	-	-	-	-	-	IMPACT=MODIFIER;DISTANCE=2998;STRAND=-1
15_45813815_C/T	15:45813815	T	ENSBTAG00000052067	ENSBTAT00000038978	Transcript	upstream_gene_variant	-	-	-	-	-	-	IMPACT=MODIFIER;DISTANCE=3349;STRAND=-1
15_45813892_C/T	15:45813892	T	ENSBTAG00000052067	ENSBTAT00000038978	Transcript	upstream_gene_variant	-	-	-	-	-	-	IMPACT=MODIFIER;DISTANCE=3426;STRAND=-1
15_45813932_T/C	15:45813932	C	ENSBTAG00000052067	ENSBTAT00000038978	Transcript	upstream_gene_variant	-	-	-	-	-	-	IMPACT=MODIFIER;DISTANCE=3466;STRAND=-1
15_45814061_A/T	15:45814061	T	ENSBTAG00000052067	ENSBTAT00000038978	Transcript	upstream_gene_variant	-	-	-	-	-	-	IMPACT=MODIFIER;DISTANCE=3595;STRAND=-1
15_45814080_C/T	15:45814080	T	ENSBTAG00000052067	ENSBTAT00000038978	Transcript	upstream_gene_variant	-	-	-	-	-	-	IMPACT=MODIFIER;DISTANCE=3614;STRAND=-1
15_45814105_G/A	15:45814105	A	ENSBTAG00000052067	ENSBTAT00000038978	Transcript	upstream_gene_variant	-	-	-	-	-	-	IMPACT=MODIFIER;DISTANCE=3639;STRAND=-1
15_45814114_T/C	15:45814114	C	ENSBTAG00000052067	ENSBTAT00000038978	Transcript	upstream_gene_variant	-	-	-	-	-	-	IMPACT=MODIFIER;DISTANCE=3648;STRAND=-1
15_45814133_A/G	15:45814133	G	ENSBTAG00000052067	ENSBTAT00000038978	Transcript	upstream_gene_variant	-	-	-	-	-	-	IMPACT=MODIFIER;DISTANCE=3667;STRAND=-1
15_45814151_C/T	15:45814151	T	ENSBTAG00000052067	ENSBTAT00000038978	Transcript	upstream_gene_variant	-	-	-	-	-	-	IMPACT=MODIFIER;DISTANCE=3685;STRAND=-1
15_45814178_G/A	15:45814178	A	ENSBTAG00000052067	ENSBTAT00000038978	Transcript	upstream_gene_variant	-	-	-	-	-	-	IMPACT=MODIFIER;DISTANCE=3712;STRAND=-1
15_45814179_T/C	15:45814179	C	ENSBTAG00000052067	ENSBTAT00000038978	Transcript	upstream_gene_variant	-	-	-	-	-	-	IMPACT=MODIFIER;DISTANCE=3713;STRAND=-1
15_45814222_A/G	15:45814222	G	ENSBTAG00000052067	ENSBTAT00000038978	Transcript	upstream_gene_variant	-	-	-	-	-	-	IMPACT=MODIFIER;DISTANCE=3756;STRAND=-1
15_45814259_G/T	15:45814259	T	ENSBTAG00000052067	ENSBTAT00000038978	Transcript	upstream_gene_variant	-	-	-	-	-	-	IMPACT=MODIFIER;DISTANCE=3793;STRAND=-1
15_45814279_G/A	15:45814279	A	ENSBTAG00000052067	ENSBTAT00000038978	Transcript	upstream_gene_variant	-	-	-	-	-	-	IMPACT=MODIFIER;DISTANCE=3813;STRAND=-1
15_45814304_C/G	15:45814304	G	ENSBTAG00000052067	ENSBTAT00000038978	Transcript	upstream_gene_variant	-	-	-	-	-	-	IMPACT=MODIFIER;DISTANCE=3838;STRAND=-1
15_45814308_C/T	15:45814308	T	ENSBTAG00000052067	ENSBTAT00000038978	Transcript	upstream_gene_variant	-	-	-	-	-	-	IMPACT=MODIFIER;DISTANCE=3842;STRAND=-1
15_45814341_G/A	15:45814341	A	ENSBTAG00000052067	ENSBTAT00000038978	Transcript	upstream_gene_variant	-	-	-	-	-	-	IMPACT=MODIFIER;DISTANCE=3875;STRAND=-1
15_45814407_T/C	15:45814407	C	ENSBTAG00000052067	ENSBTAT00000038978	Transcript	upstream_gene_variant	-	-	-	-	-	-	IMPACT=MODIFIER;DISTANCE=3941;STRAND=-1
15_45814421_A/G	15:45814421	G	ENSBTAG00000052067	ENSBTAT00000038978	Transcript	upstream_gene_variant	-	-	-	-	-	-	IMPACT=MODIFIER;DISTANCE=3955;STRAND=-1
15_45814440_T/G	15:45814440	G	ENSBTAG00000052067	ENSBTAT00000038978	Transcript	upstream_gene_variant	-	-	-	-	-	-	IMPACT=MODIFIER;DISTANCE=3974;STRAND=-1
15_45814486_T/C	15:45814486	C	ENSBTAG00000052067	ENSBTAT00000038978	Transcript	upstream_gene_variant	-	-	-	-	-	-	IMPACT=MODIFIER;DISTANCE=4020;STRAND=-1
15_45814488_T/C	15:45814488	C	ENSBTAG00000052067	ENSBTAT00000038978	Transcript	upstream_gene_variant	-	-	-	-	-	-	IMPACT=MODIFIER;DISTANCE=4022;STRAND=-1
15_45814496_T/C	15:45814496	C	ENSBTAG00000052067	ENSBTAT00000038978	Transcript	upstream_gene_variant	-	-	-	-	-	-	IMPACT=MODIFIER;DISTANCE=4030;STRAND=-1
15_45814500_A/G	15:45814500	G	ENSBTAG00000052067	ENSBTAT00000038978	Transcript	upstream_gene_variant	-	-	-	-	-	-	IMPACT=MODIFIER;DISTANCE=4034;STRAND=-1
15_45814547_C/T	15:45814547	T	ENSBTAG00000052067	ENSBTAT00000038978	Transcript	upstream_gene_variant	-	-	-	-	-	-	IMPACT=MODIFIER;DISTANCE=4081;STRAND=-1
15_45814562_A/G	15:45814562	G	ENSBTAG00000052067	ENSBTAT00000038978	Transcript	upstream_gene_variant	-	-	-	-	-	-	IMPACT=MODIFIER;DISTANCE=4096;STRAND=-1
15_45814578_C/T	15:45814578	T	ENSBTAG00000052067	ENSBTAT00000038978	Transcript	upstream_gene_variant	-	-	-	-	-	-	IMPACT=MODIFIER;DISTANCE=4112;STRAND=-1
15_45814590_C/T	15:45814590	T	ENSBTAG00000052067	ENSBTAT00000038978	Transcript	upstream_gene_variant	-	-	-	-	-	-	IMPACT=MODIFIER;DISTANCE=4124;STRAND=-1
15_45814595_A/G	15:45814595	G	ENSBTAG00000052067	ENSBTAT00000038978	Transcript	upstream_gene_variant	-	-	-	-	-	-	IMPACT=MODIFIER;DISTANCE=4129;STRAND=-1
15_45814598_T/G	15:45814598	G	ENSBTAG00000052067	ENSBTAT00000038978	Transcript	upstream_gene_variant	-	-	-	-	-	-	IMPACT=MODIFIER;DISTANCE=4132;STRAND=-1
15_45814615_T/C	15:45814615	C	ENSBTAG00000052067	ENSBTAT00000038978	Transcript	upstream_gene_variant	-	-	-	-	-	-	IMPACT=MODIFIER;DISTANCE=4149;STRAND=-1
15_45814627_G/C	15:45814627	C	ENSBTAG00000052067	ENSBTAT00000038978	Transcript	upstream_gene_variant	-	-	-	-	-	-	IMPACT=MODIFIER;DISTANCE=4161;STRAND=-1
15_45814706_A/G	15:45814706	G	ENSBTAG00000052067	ENSBTAT00000038978	Transcript	upstream_gene_variant	-	-	-	-	-	-	IMPACT=MODIFIER;DISTANCE=4240;STRAND=-1
15_45814707_G/A	15:45814707	A	ENSBTAG00000052067	ENSBTAT00000038978	Transcript	upstream_gene_variant	-	-	-	-	-	-	IMPACT=MODIFIER;DISTANCE=4241;STRAND=-1
15_45814716_C/T	15:45814716	T	ENSBTAG00000052067	ENSBTAT00000038978	Transcript	upstream_gene_variant	-	-	-	-	-	-	IMPACT=MODIFIER;DISTANCE=4250;STRAND=-1
15_45814749_C/T	15:45814749	T	ENSBTAG00000052067	ENSBTAT00000038978	Transcript	upstream_gene_variant	-	-	-	-	-	-	IMPACT=MODIFIER;DISTANCE=4283;STRAND=-1
15_45814795_T/C	15:45814795	C	ENSBTAG00000052067	ENSBTAT00000038978	Transcript	upstream_gene_variant	-	-	-	-	-	-	IMPACT=MODIFIER;DISTANCE=4329;STRAND=-1
15_45814809_T/C	15:45814809	C	ENSBTAG00000052067	ENSBTAT00000038978	Transcript	upstream_gene_variant	-	-	-	-	-	-	IMPACT=MODIFIER;DISTANCE=4343;STRAND=-1
15_45814813_G/A	15:45814813	A	ENSBTAG00000052067	ENSBTAT00000038978	Transcript	upstream_gene_variant	-	-	-	-	-	-	IMPACT=MODIFIER;DISTANCE=4347;STRAND=-1
15_45814867_T/C	15:45814867	C	ENSBTAG00000052067	ENSBTAT00000038978	Transcript	upstream_gene_variant	-	-	-	-	-	-	IMPACT=MODIFIER;DISTANCE=4401;STRAND=-1
15_45814924_T/C	15:45814924	C	ENSBTAG00000052067	ENSBTAT00000038978	Transcript	upstream_gene_variant	-	-	-	-	-	-	IMPACT=MODIFIER;DISTANCE=4458;STRAND=-1
15_45814967_G/A	15:45814967	A	ENSBTAG00000052067	ENSBTAT00000038978	Transcript	upstream_gene_variant	-	-	-	-	-	-	IMPACT=MODIFIER;DISTANCE=4501;STRAND=-1
15_45815010_G/T	15:45815010	T	ENSBTAG00000052067	ENSBTAT00000038978	Transcript	upstream_gene_variant	-	-	-	-	-	-	IMPACT=MODIFIER;DISTANCE=4544;STRAND=-1
15_45815098_G/T	15:45815098	T	ENSBTAG00000052067	ENSBTAT00000038978	Transcript	upstream_gene_variant	-	-	-	-	-	-	IMPACT=MODIFIER;DISTANCE=4632;STRAND=-1
15_45815179_T/C	15:45815179	C	ENSBTAG00000052067	ENSBTAT00000038978	Transcript	upstream_gene_variant	-	-	-	-	-	-	IMPACT=MODIFIER;DISTANCE=4713;STRAND=-1
15_45815227_T/C	15:45815227	C	ENSBTAG00000052067	ENSBTAT00000038978	Transcript	upstream_gene_variant	-	-	-	-	-	-	IMPACT=MODIFIER;DISTANCE=4761;STRAND=-1
15_45815228_T/C	15:45815228	C	ENSBTAG00000052067	ENSBTAT00000038978	Transcript	upstream_gene_variant	-	-	-	-	-	-	IMPACT=MODIFIER;DISTANCE=4762;STRAND=-1
15_45815243_C/T	15:45815243	T	ENSBTAG00000052067	ENSBTAT00000038978	Transcript	upstream_gene_variant	-	-	-	-	-	-	IMPACT=MODIFIER;DISTANCE=4777;STRAND=-1
15_45815287_T/G	15:45815287	G	ENSBTAG00000052067	ENSBTAT00000038978	Transcript	upstream_gene_variant	-	-	-	-	-	-	IMPACT=MODIFIER;DISTANCE=4821;STRAND=-1
15_45815310_T/C	15:45815310	C	ENSBTAG00000052067	ENSBTAT00000038978	Transcript	upstream_gene_variant	-	-	-	-	-	-	IMPACT=MODIFIER;DISTANCE=4844;STRAND=-1
15_45815315_C/T	15:45815315	T	ENSBTAG00000052067	ENSBTAT00000038978	Transcript	upstream_gene_variant	-	-	-	-	-	-	IMPACT=MODIFIER;DISTANCE=4849;STRAND=-1
15_45815419_A/G	15:45815419	G	ENSBTAG00000052067	ENSBTAT00000038978	Transcript	upstream_gene_variant	-	-	-	-	-	-	IMPACT=MODIFIER;DISTANCE=4953;STRAND=-1
15_45815430_A/G	15:45815430	G	ENSBTAG00000052067	ENSBTAT00000038978	Transcript	upstream_gene_variant	-	-	-	-	-	-	IMPACT=MODIFIER;DISTANCE=4964;STRAND=-1
15_45815459_C/T	15:45815459	T	ENSBTAG00000052067	ENSBTAT00000038978	Transcript	upstream_gene_variant	-	-	-	-	-	-	IMPACT=MODIFIER;DISTANCE=4993;STRAND=-1
15_45815604_C/T	15:45815604	T	ENSBTAG00000049124	ENSBTAT00000065973	Transcript	downstream_gene_variant	-	-	-	-	-	-	IMPACT=MODIFIER;DISTANCE=4415;STRAND=-1
15_45815659_C/T	15:45815659	T	ENSBTAG00000049124	ENSBTAT00000065973	Transcript	downstream_gene_variant	-	-	-	-	-	-	IMPACT=MODIFIER;DISTANCE=4360;STRAND=-1
15_45815686_C/T	15:45815686	T	ENSBTAG00000049124	ENSBTAT00000065973	Transcript	downstream_gene_variant	-	-	-	-	-	-	IMPACT=MODIFIER;DISTANCE=4333;STRAND=-1
15_45815715_G/C	15:45815715	C	ENSBTAG00000049124	ENSBTAT00000065973	Transcript	downstream_gene_variant	-	-	-	-	-	-	IMPACT=MODIFIER;DISTANCE=4304;STRAND=-1
15_45815719_A/G	15:45815719	G	ENSBTAG00000049124	ENSBTAT00000065973	Transcript	downstream_gene_variant	-	-	-	-	-	-	IMPACT=MODIFIER;DISTANCE=4300;STRAND=-1
15_45815876_A/C	15:45815876	C	ENSBTAG00000049124	ENSBTAT00000065973	Transcript	downstream_gene_variant	-	-	-	-	-	-	IMPACT=MODIFIER;DISTANCE=4143;STRAND=-1
15_45815908_G/A	15:45815908	A	ENSBTAG00000049124	ENSBTAT00000065973	Transcript	downstream_gene_variant	-	-	-	-	-	-	IMPACT=MODIFIER;DISTANCE=4111;STRAND=-1
15_45816158_C/T	15:45816158	T	ENSBTAG00000049124	ENSBTAT00000065973	Transcript	downstream_gene_variant	-	-	-	-	-	-	IMPACT=MODIFIER;DISTANCE=3861;STRAND=-1
15_45816242_G/C	15:45816242	C	ENSBTAG00000049124	ENSBTAT00000065973	Transcript	downstream_gene_variant	-	-	-	-	-	-	IMPACT=MODIFIER;DISTANCE=3777;STRAND=-1
15_45816245_G/A	15:45816245	A	ENSBTAG00000049124	ENSBTAT00000065973	Transcript	downstream_gene_variant	-	-	-	-	-	-	IMPACT=MODIFIER;DISTANCE=3774;STRAND=-1
15_45816248_A/C	15:45816248	C	ENSBTAG00000049124	ENSBTAT00000065973	Transcript	downstream_gene_variant	-	-	-	-	-	-	IMPACT=MODIFIER;DISTANCE=3771;STRAND=-1
15_45816265_G/A	15:45816265	A	ENSBTAG00000049124	ENSBTAT00000065973	Transcript	downstream_gene_variant	-	-	-	-	-	-	IMPACT=MODIFIER;DISTANCE=3754;STRAND=-1
15_45816288_A/G	15:45816288	G	ENSBTAG00000049124	ENSBTAT00000065973	Transcript	downstream_gene_variant	-	-	-	-	-	-	IMPACT=MODIFIER;DISTANCE=3731;STRAND=-1
15_45816314_A/G	15:45816314	G	ENSBTAG00000049124	ENSBTAT00000065973	Transcript	downstream_gene_variant	-	-	-	-	-	-	IMPACT=MODIFIER;DISTANCE=3705;STRAND=-1
15_45816318_A/T	15:45816318	T	ENSBTAG00000049124	ENSBTAT00000065973	Transcript	downstream_gene_variant	-	-	-	-	-	-	IMPACT=MODIFIER;DISTANCE=3701;STRAND=-1
15_45816319_C/T	15:45816319	T	ENSBTAG00000049124	ENSBTAT00000065973	Transcript	downstream_gene_variant	-	-	-	-	-	-	IMPACT=MODIFIER;DISTANCE=3700;STRAND=-1
15_45816322_C/T	15:45816322	T	ENSBTAG00000049124	ENSBTAT00000065973	Transcript	downstream_gene_variant	-	-	-	-	-	-	IMPACT=MODIFIER;DISTANCE=3697;STRAND=-1
15_45816392_G/A	15:45816392	A	ENSBTAG00000049124	ENSBTAT00000065973	Transcript	downstream_gene_variant	-	-	-	-	-	-	IMPACT=MODIFIER;DISTANCE=3627;STRAND=-1
15_45816403_C/T	15:45816403	T	ENSBTAG00000049124	ENSBTAT00000065973	Transcript	downstream_gene_variant	-	-	-	-	-	-	IMPACT=MODIFIER;DISTANCE=3616;STRAND=-1
15_45816481_C/T	15:45816481	T	ENSBTAG00000049124	ENSBTAT00000065973	Transcript	downstream_gene_variant	-	-	-	-	-	-	IMPACT=MODIFIER;DISTANCE=3538;STRAND=-1
15_45816487_A/T	15:45816487	T	ENSBTAG00000049124	ENSBTAT00000065973	Transcript	downstream_gene_variant	-	-	-	-	-	-	IMPACT=MODIFIER;DISTANCE=3532;STRAND=-1
15_45816494_G/A	15:45816494	A	ENSBTAG00000049124	ENSBTAT00000065973	Transcript	downstream_gene_variant	-	-	-	-	-	-	IMPACT=MODIFIER;DISTANCE=3525;STRAND=-1
15_45816515_G/T	15:45816515	T	ENSBTAG00000049124	ENSBTAT00000065973	Transcript	downstream_gene_variant	-	-	-	-	-	-	IMPACT=MODIFIER;DISTANCE=3504;STRAND=-1
15_45816520_A/G	15:45816520	G	ENSBTAG00000049124	ENSBTAT00000065973	Transcript	downstream_gene_variant	-	-	-	-	-	-	IMPACT=MODIFIER;DISTANCE=3499;STRAND=-1
15_45816524_C/T	15:45816524	T	ENSBTAG00000049124	ENSBTAT00000065973	Transcript	downstream_gene_variant	-	-	-	-	-	-	IMPACT=MODIFIER;DISTANCE=3495;STRAND=-1
15_45816544_A/G	15:45816544	G	ENSBTAG00000049124	ENSBTAT00000065973	Transcript	downstream_gene_variant	-	-	-	-	-	-	IMPACT=MODIFIER;DISTANCE=3475;STRAND=-1
15_45816550_T/C	15:45816550	C	ENSBTAG00000049124	ENSBTAT00000065973	Transcript	downstream_gene_variant	-	-	-	-	-	-	IMPACT=MODIFIER;DISTANCE=3469;STRAND=-1
15_45816632_C/A	15:45816632	A	ENSBTAG00000049124	ENSBTAT00000065973	Transcript	downstream_gene_variant	-	-	-	-	-	-	IMPACT=MODIFIER;DISTANCE=3387;STRAND=-1
15_45816635_T/G	15:45816635	G	ENSBTAG00000049124	ENSBTAT00000065973	Transcript	downstream_gene_variant	-	-	-	-	-	-	IMPACT=MODIFIER;DISTANCE=3384;STRAND=-1
15_45816644_C/T	15:45816644	T	ENSBTAG00000049124	ENSBTAT00000065973	Transcript	downstream_gene_variant	-	-	-	-	-	-	IMPACT=MODIFIER;DISTANCE=3375;STRAND=-1
15_45816645_A/G	15:45816645	G	ENSBTAG00000049124	ENSBTAT00000065973	Transcript	downstream_gene_variant	-	-	-	-	-	-	IMPACT=MODIFIER;DISTANCE=3374;STRAND=-1
15_45816661_T/C	15:45816661	C	ENSBTAG00000049124	ENSBTAT00000065973	Transcript	downstream_gene_variant	-	-	-	-	-	-	IMPACT=MODIFIER;DISTANCE=3358;STRAND=-1
15_45816750_T/C	15:45816750	C	ENSBTAG00000049124	ENSBTAT00000065973	Transcript	downstream_gene_variant	-	-	-	-	-	-	IMPACT=MODIFIER;DISTANCE=3269;STRAND=-1
15_45816865_G/A	15:45816865	A	ENSBTAG00000049124	ENSBTAT00000065973	Transcript	downstream_gene_variant	-	-	-	-	-	-	IMPACT=MODIFIER;DISTANCE=3154;STRAND=-1
15_45816919_C/A	15:45816919	A	ENSBTAG00000049124	ENSBTAT00000065973	Transcript	downstream_gene_variant	-	-	-	-	-	-	IMPACT=MODIFIER;DISTANCE=3100;STRAND=-1
15_45816925_G/A	15:45816925	A	ENSBTAG00000049124	ENSBTAT00000065973	Transcript	downstream_gene_variant	-	-	-	-	-	-	IMPACT=MODIFIER;DISTANCE=3094;STRAND=-1
15_45816927_G/A	15:45816927	A	ENSBTAG00000049124	ENSBTAT00000065973	Transcript	downstream_gene_variant	-	-	-	-	-	-	IMPACT=MODIFIER;DISTANCE=3092;STRAND=-1
15_45816935_T/A/*	15:45816935	A	ENSBTAG00000049124	ENSBTAT00000065973	Transcript	downstream_gene_variant	-	-	-	-	-	-	IMPACT=MODIFIER;DISTANCE=3084;STRAND=-1
15_45816952_T/C	15:45816952	C	ENSBTAG00000049124	ENSBTAT00000065973	Transcript	downstream_gene_variant	-	-	-	-	-	-	IMPACT=MODIFIER;DISTANCE=3067;STRAND=-1
15_45817081_A/C	15:45817081	C	ENSBTAG00000049124	ENSBTAT00000065973	Transcript	downstream_gene_variant	-	-	-	-	-	-	IMPACT=MODIFIER;DISTANCE=2938;STRAND=-1
15_45817185_C/T	15:45817185	T	ENSBTAG00000049124	ENSBTAT00000065973	Transcript	downstream_gene_variant	-	-	-	-	-	-	IMPACT=MODIFIER;DISTANCE=2834;STRAND=-1
15_45817202_C/T	15:45817202	T	ENSBTAG00000049124	ENSBTAT00000065973	Transcript	downstream_gene_variant	-	-	-	-	-	-	IMPACT=MODIFIER;DISTANCE=2817;STRAND=-1
15_45817234_A/G	15:45817234	G	ENSBTAG00000049124	ENSBTAT00000065973	Transcript	downstream_gene_variant	-	-	-	-	-	-	IMPACT=MODIFIER;DISTANCE=2785;STRAND=-1
15_45817242_A/G	15:45817242	G	ENSBTAG00000049124	ENSBTAT00000065973	Transcript	downstream_gene_variant	-	-	-	-	-	-	IMPACT=MODIFIER;DISTANCE=2777;STRAND=-1
15_45817286_C/T	15:45817286	T	ENSBTAG00000049124	ENSBTAT00000065973	Transcript	downstream_gene_variant	-	-	-	-	-	-	IMPACT=MODIFIER;DISTANCE=2733;STRAND=-1
15_45817287_C/G	15:45817287	G	ENSBTAG00000049124	ENSBTAT00000065973	Transcript	downstream_gene_variant	-	-	-	-	-	-	IMPACT=MODIFIER;DISTANCE=2732;STRAND=-1
15_45817291_T/C	15:45817291	C	ENSBTAG00000049124	ENSBTAT00000065973	Transcript	downstream_gene_variant	-	-	-	-	-	-	IMPACT=MODIFIER;DISTANCE=2728;STRAND=-1
15_45817327_G/A	15:45817327	A	ENSBTAG00000049124	ENSBTAT00000065973	Transcript	downstream_gene_variant	-	-	-	-	-	-	IMPACT=MODIFIER;DISTANCE=2692;STRAND=-1
15_45817343_T/C	15:45817343	C	ENSBTAG00000049124	ENSBTAT00000065973	Transcript	downstream_gene_variant	-	-	-	-	-	-	IMPACT=MODIFIER;DISTANCE=2676;STRAND=-1
15_45817363_C/T	15:45817363	T	ENSBTAG00000049124	ENSBTAT00000065973	Transcript	downstream_gene_variant	-	-	-	-	-	-	IMPACT=MODIFIER;DISTANCE=2656;STRAND=-1
15_45817422_A/C	15:45817422	C	ENSBTAG00000049124	ENSBTAT00000065973	Transcript	downstream_gene_variant	-	-	-	-	-	-	IMPACT=MODIFIER;DISTANCE=2597;STRAND=-1
15_45817458_C/T	15:45817458	T	ENSBTAG00000049124	ENSBTAT00000065973	Transcript	downstream_gene_variant	-	-	-	-	-	-	IMPACT=MODIFIER;DISTANCE=2561;STRAND=-1
15_45817459_A/G	15:45817459	G	ENSBTAG00000049124	ENSBTAT00000065973	Transcript	downstream_gene_variant	-	-	-	-	-	-	IMPACT=MODIFIER;DISTANCE=2560;STRAND=-1
15_45817490_A/T	15:45817490	T	ENSBTAG00000049124	ENSBTAT00000065973	Transcript	downstream_gene_variant	-	-	-	-	-	-	IMPACT=MODIFIER;DISTANCE=2529;STRAND=-1
15_45817563_T/C	15:45817563	C	ENSBTAG00000049124	ENSBTAT00000065973	Transcript	downstream_gene_variant	-	-	-	-	-	-	IMPACT=MODIFIER;DISTANCE=2456;STRAND=-1
15_45817608_T/C	15:45817608	C	ENSBTAG00000049124	ENSBTAT00000065973	Transcript	downstream_gene_variant	-	-	-	-	-	-	IMPACT=MODIFIER;DISTANCE=2411;STRAND=-1
15_45817623_C/T	15:45817623	T	ENSBTAG00000049124	ENSBTAT00000065973	Transcript	downstream_gene_variant	-	-	-	-	-	-	IMPACT=MODIFIER;DISTANCE=2396;STRAND=-1
15_45817646_G/A	15:45817646	A	ENSBTAG00000049124	ENSBTAT00000065973	Transcript	downstream_gene_variant	-	-	-	-	-	-	IMPACT=MODIFIER;DISTANCE=2373;STRAND=-1
15_45817658_A/G	15:45817658	G	ENSBTAG00000049124	ENSBTAT00000065973	Transcript	downstream_gene_variant	-	-	-	-	-	-	IMPACT=MODIFIER;DISTANCE=2361;STRAND=-1
15_45817675_A/G	15:45817675	G	ENSBTAG00000049124	ENSBTAT00000065973	Transcript	downstream_gene_variant	-	-	-	-	-	-	IMPACT=MODIFIER;DISTANCE=2344;STRAND=-1
15_45817713_G/T	15:45817713	T	ENSBTAG00000049124	ENSBTAT00000065973	Transcript	downstream_gene_variant	-	-	-	-	-	-	IMPACT=MODIFIER;DISTANCE=2306;STRAND=-1
15_45817776_G/C	15:45817776	C	ENSBTAG00000049124	ENSBTAT00000065973	Transcript	downstream_gene_variant	-	-	-	-	-	-	IMPACT=MODIFIER;DISTANCE=2243;STRAND=-1
15_45817794_G/A	15:45817794	A	ENSBTAG00000049124	ENSBTAT00000065973	Transcript	downstream_gene_variant	-	-	-	-	-	-	IMPACT=MODIFIER;DISTANCE=2225;STRAND=-1
15_45817813_C/G	15:45817813	G	ENSBTAG00000049124	ENSBTAT00000065973	Transcript	downstream_gene_variant	-	-	-	-	-	-	IMPACT=MODIFIER;DISTANCE=2206;STRAND=-1
15_45817839_T/C	15:45817839	C	ENSBTAG00000049124	ENSBTAT00000065973	Transcript	downstream_gene_variant	-	-	-	-	-	-	IMPACT=MODIFIER;DISTANCE=2180;STRAND=-1
15_45817845_C/A	15:45817845	A	ENSBTAG00000049124	ENSBTAT00000065973	Transcript	downstream_gene_variant	-	-	-	-	-	-	IMPACT=MODIFIER;DISTANCE=2174;STRAND=-1
15_45817931_A/C	15:45817931	C	ENSBTAG00000049124	ENSBTAT00000065973	Transcript	downstream_gene_variant	-	-	-	-	-	-	IMPACT=MODIFIER;DISTANCE=2088;STRAND=-1
15_45817934_T/C	15:45817934	C	ENSBTAG00000049124	ENSBTAT00000065973	Transcript	downstream_gene_variant	-	-	-	-	-	-	IMPACT=MODIFIER;DISTANCE=2085;STRAND=-1
15_45817963_A/G	15:45817963	G	ENSBTAG00000049124	ENSBTAT00000065973	Transcript	downstream_gene_variant	-	-	-	-	-	-	IMPACT=MODIFIER;DISTANCE=2056;STRAND=-1
15_45817969_G/A	15:45817969	A	ENSBTAG00000049124	ENSBTAT00000065973	Transcript	downstream_gene_variant	-	-	-	-	-	-	IMPACT=MODIFIER;DISTANCE=2050;STRAND=-1
15_45817976_T/C	15:45817976	C	ENSBTAG00000049124	ENSBTAT00000065973	Transcript	downstream_gene_variant	-	-	-	-	-	-	IMPACT=MODIFIER;DISTANCE=2043;STRAND=-1
15_45818052_C/A	15:45818052	A	ENSBTAG00000049124	ENSBTAT00000065973	Transcript	downstream_gene_variant	-	-	-	-	-	-	IMPACT=MODIFIER;DISTANCE=1967;STRAND=-1
15_45818079_C/T	15:45818079	T	ENSBTAG00000049124	ENSBTAT00000065973	Transcript	downstream_gene_variant	-	-	-	-	-	-	IMPACT=MODIFIER;DISTANCE=1940;STRAND=-1
15_45818099_A/C	15:45818099	C	ENSBTAG00000049124	ENSBTAT00000065973	Transcript	downstream_gene_variant	-	-	-	-	-	-	IMPACT=MODIFIER;DISTANCE=1920;STRAND=-1
15_45818100_G/A	15:45818100	A	ENSBTAG00000049124	ENSBTAT00000065973	Transcript	downstream_gene_variant	-	-	-	-	-	-	IMPACT=MODIFIER;DISTANCE=1919;STRAND=-1
15_45818110_G/C	15:45818110	C	ENSBTAG00000049124	ENSBTAT00000065973	Transcript	downstream_gene_variant	-	-	-	-	-	-	IMPACT=MODIFIER;DISTANCE=1909;STRAND=-1
15_45818122_C/A	15:45818122	A	ENSBTAG00000049124	ENSBTAT00000065973	Transcript	downstream_gene_variant	-	-	-	-	-	-	IMPACT=MODIFIER;DISTANCE=1897;STRAND=-1
15_45818134_T/A	15:45818134	A	ENSBTAG00000049124	ENSBTAT00000065973	Transcript	downstream_gene_variant	-	-	-	-	-	-	IMPACT=MODIFIER;DISTANCE=1885;STRAND=-1
15_45818135_T/C	15:45818135	C	ENSBTAG00000049124	ENSBTAT00000065973	Transcript	downstream_gene_variant	-	-	-	-	-	-	IMPACT=MODIFIER;DISTANCE=1884;STRAND=-1
15_45818241_G/A	15:45818241	A	ENSBTAG00000049124	ENSBTAT00000065973	Transcript	downstream_gene_variant	-	-	-	-	-	-	IMPACT=MODIFIER;DISTANCE=1778;STRAND=-1
15_45818243_T/C	15:45818243	C	ENSBTAG00000049124	ENSBTAT00000065973	Transcript	downstream_gene_variant	-	-	-	-	-	-	IMPACT=MODIFIER;DISTANCE=1776;STRAND=-1
15_45818276_A/C	15:45818276	C	ENSBTAG00000049124	ENSBTAT00000065973	Transcript	downstream_gene_variant	-	-	-	-	-	-	IMPACT=MODIFIER;DISTANCE=1743;STRAND=-1
15_45818283_G/A	15:45818283	A	ENSBTAG00000049124	ENSBTAT00000065973	Transcript	downstream_gene_variant	-	-	-	-	-	-	IMPACT=MODIFIER;DISTANCE=1736;STRAND=-1
15_45818298_A/G	15:45818298	G	ENSBTAG00000049124	ENSBTAT00000065973	Transcript	downstream_gene_variant	-	-	-	-	-	-	IMPACT=MODIFIER;DISTANCE=1721;STRAND=-1
15_45818306_G/T	15:45818306	T	ENSBTAG00000049124	ENSBTAT00000065973	Transcript	downstream_gene_variant	-	-	-	-	-	-	IMPACT=MODIFIER;DISTANCE=1713;STRAND=-1
15_45818335_G/A	15:45818335	A	ENSBTAG00000049124	ENSBTAT00000065973	Transcript	downstream_gene_variant	-	-	-	-	-	-	IMPACT=MODIFIER;DISTANCE=1684;STRAND=-1
15_45818342_G/A	15:45818342	A	ENSBTAG00000049124	ENSBTAT00000065973	Transcript	downstream_gene_variant	-	-	-	-	-	-	IMPACT=MODIFIER;DISTANCE=1677;STRAND=-1
15_45818346_G/C	15:45818346	C	ENSBTAG00000049124	ENSBTAT00000065973	Transcript	downstream_gene_variant	-	-	-	-	-	-	IMPACT=MODIFIER;DISTANCE=1673;STRAND=-1
15_45818367_T/C	15:45818367	C	ENSBTAG00000049124	ENSBTAT00000065973	Transcript	downstream_gene_variant	-	-	-	-	-	-	IMPACT=MODIFIER;DISTANCE=1652;STRAND=-1
15_45818369_C/A	15:45818369	A	ENSBTAG00000049124	ENSBTAT00000065973	Transcript	downstream_gene_variant	-	-	-	-	-	-	IMPACT=MODIFIER;DISTANCE=1650;STRAND=-1
15_45818394_A/G	15:45818394	G	ENSBTAG00000049124	ENSBTAT00000065973	Transcript	downstream_gene_variant	-	-	-	-	-	-	IMPACT=MODIFIER;DISTANCE=1625;STRAND=-1
15_45818395_C/T	15:45818395	T	ENSBTAG00000049124	ENSBTAT00000065973	Transcript	downstream_gene_variant	-	-	-	-	-	-	IMPACT=MODIFIER;DISTANCE=1624;STRAND=-1
15_45818401_G/A	15:45818401	A	ENSBTAG00000049124	ENSBTAT00000065973	Transcript	downstream_gene_variant	-	-	-	-	-	-	IMPACT=MODIFIER;DISTANCE=1618;STRAND=-1
15_45818409_G/T	15:45818409	T	ENSBTAG00000049124	ENSBTAT00000065973	Transcript	downstream_gene_variant	-	-	-	-	-	-	IMPACT=MODIFIER;DISTANCE=1610;STRAND=-1
15_45818443_C/T	15:45818443	T	ENSBTAG00000049124	ENSBTAT00000065973	Transcript	downstream_gene_variant	-	-	-	-	-	-	IMPACT=MODIFIER;DISTANCE=1576;STRAND=-1
15_45818444_C/T	15:45818444	T	ENSBTAG00000049124	ENSBTAT00000065973	Transcript	downstream_gene_variant	-	-	-	-	-	-	IMPACT=MODIFIER;DISTANCE=1575;STRAND=-1
15_45818473_G/A	15:45818473	A	ENSBTAG00000049124	ENSBTAT00000065973	Transcript	downstream_gene_variant	-	-	-	-	-	-	IMPACT=MODIFIER;DISTANCE=1546;STRAND=-1
15_45818494_C/A	15:45818494	A	ENSBTAG00000049124	ENSBTAT00000065973	Transcript	downstream_gene_variant	-	-	-	-	-	-	IMPACT=MODIFIER;DISTANCE=1525;STRAND=-1
15_45818500_A/G	15:45818500	G	ENSBTAG00000049124	ENSBTAT00000065973	Transcript	downstream_gene_variant	-	-	-	-	-	-	IMPACT=MODIFIER;DISTANCE=1519;STRAND=-1
15_45818518_C/T	15:45818518	T	ENSBTAG00000049124	ENSBTAT00000065973	Transcript	downstream_gene_variant	-	-	-	-	-	-	IMPACT=MODIFIER;DISTANCE=1501;STRAND=-1
15_45818519_A/C	15:45818519	C	ENSBTAG00000049124	ENSBTAT00000065973	Transcript	downstream_gene_variant	-	-	-	-	-	-	IMPACT=MODIFIER;DISTANCE=1500;STRAND=-1
15_45818522_C/T	15:45818522	T	ENSBTAG00000049124	ENSBTAT00000065973	Transcript	downstream_gene_variant	-	-	-	-	-	-	IMPACT=MODIFIER;DISTANCE=1497;STRAND=-1
15_45818572_G/A	15:45818572	A	ENSBTAG00000049124	ENSBTAT00000065973	Transcript	downstream_gene_variant	-	-	-	-	-	-	IMPACT=MODIFIER;DISTANCE=1447;STRAND=-1
15_45818675_A/G	15:45818675	G	ENSBTAG00000049124	ENSBTAT00000065973	Transcript	downstream_gene_variant	-	-	-	-	-	-	IMPACT=MODIFIER;DISTANCE=1344;STRAND=-1
15_45818728_T/G	15:45818728	G	ENSBTAG00000049124	ENSBTAT00000065973	Transcript	downstream_gene_variant	-	-	-	-	-	-	IMPACT=MODIFIER;DISTANCE=1291;STRAND=-1
15_45818733_C/T	15:45818733	T	ENSBTAG00000049124	ENSBTAT00000065973	Transcript	downstream_gene_variant	-	-	-	-	-	-	IMPACT=MODIFIER;DISTANCE=1286;STRAND=-1
15_45818749_A/G	15:45818749	G	ENSBTAG00000049124	ENSBTAT00000065973	Transcript	downstream_gene_variant	-	-	-	-	-	-	IMPACT=MODIFIER;DISTANCE=1270;STRAND=-1
15_45818849_G/C	15:45818849	C	ENSBTAG00000049124	ENSBTAT00000065973	Transcript	downstream_gene_variant	-	-	-	-	-	-	IMPACT=MODIFIER;DISTANCE=1170;STRAND=-1
15_45818876_C/T/*	15:45818876	T	ENSBTAG00000049124	ENSBTAT00000065973	Transcript	downstream_gene_variant	-	-	-	-	-	-	IMPACT=MODIFIER;DISTANCE=1143;STRAND=-1
15_45818896_C/T	15:45818896	T	ENSBTAG00000049124	ENSBTAT00000065973	Transcript	downstream_gene_variant	-	-	-	-	-	-	IMPACT=MODIFIER;DISTANCE=1123;STRAND=-1
15_45818915_G/A	15:45818915	A	ENSBTAG00000049124	ENSBTAT00000065973	Transcript	downstream_gene_variant	-	-	-	-	-	-	IMPACT=MODIFIER;DISTANCE=1104;STRAND=-1
15_45818921_T/C	15:45818921	C	ENSBTAG00000049124	ENSBTAT00000065973	Transcript	downstream_gene_variant	-	-	-	-	-	-	IMPACT=MODIFIER;DISTANCE=1098;STRAND=-1
15_45818937_G/A	15:45818937	A	ENSBTAG00000049124	ENSBTAT00000065973	Transcript	downstream_gene_variant	-	-	-	-	-	-	IMPACT=MODIFIER;DISTANCE=1082;STRAND=-1
15_45818954_G/T	15:45818954	T	ENSBTAG00000049124	ENSBTAT00000065973	Transcript	downstream_gene_variant	-	-	-	-	-	-	IMPACT=MODIFIER;DISTANCE=1065;STRAND=-1
15_45819019_G/T	15:45819019	T	ENSBTAG00000049124	ENSBTAT00000065973	Transcript	downstream_gene_variant	-	-	-	-	-	-	IMPACT=MODIFIER;DISTANCE=1000;STRAND=-1
15_45819044_G/A	15:45819044	A	ENSBTAG00000049124	ENSBTAT00000065973	Transcript	downstream_gene_variant	-	-	-	-	-	-	IMPACT=MODIFIER;DISTANCE=975;STRAND=-1
15_45819051_A/G	15:45819051	G	ENSBTAG00000049124	ENSBTAT00000065973	Transcript	downstream_gene_variant	-	-	-	-	-	-	IMPACT=MODIFIER;DISTANCE=968;STRAND=-1
15_45819054_T/G	15:45819054	G	ENSBTAG00000049124	ENSBTAT00000065973	Transcript	downstream_gene_variant	-	-	-	-	-	-	IMPACT=MODIFIER;DISTANCE=965;STRAND=-1
15_45819086_A/G	15:45819086	G	ENSBTAG00000049124	ENSBTAT00000065973	Transcript	downstream_gene_variant	-	-	-	-	-	-	IMPACT=MODIFIER;DISTANCE=933;STRAND=-1
15_45819087_T/C	15:45819087	C	ENSBTAG00000049124	ENSBTAT00000065973	Transcript	downstream_gene_variant	-	-	-	-	-	-	IMPACT=MODIFIER;DISTANCE=932;STRAND=-1
15_45819110_T/G	15:45819110	G	ENSBTAG00000049124	ENSBTAT00000065973	Transcript	downstream_gene_variant	-	-	-	-	-	-	IMPACT=MODIFIER;DISTANCE=909;STRAND=-1
15_45819132_C/T	15:45819132	T	ENSBTAG00000049124	ENSBTAT00000065973	Transcript	downstream_gene_variant	-	-	-	-	-	-	IMPACT=MODIFIER;DISTANCE=887;STRAND=-1
15_45819167_G/A	15:45819167	A	ENSBTAG00000049124	ENSBTAT00000065973	Transcript	downstream_gene_variant	-	-	-	-	-	-	IMPACT=MODIFIER;DISTANCE=852;STRAND=-1
15_45819206_C/A	15:45819206	A	ENSBTAG00000049124	ENSBTAT00000065973	Transcript	downstream_gene_variant	-	-	-	-	-	-	IMPACT=MODIFIER;DISTANCE=813;STRAND=-1
15_45819232_C/T/A	15:45819232	T	ENSBTAG00000049124	ENSBTAT00000065973	Transcript	downstream_gene_variant	-	-	-	-	-	-	IMPACT=MODIFIER;DISTANCE=787;STRAND=-1
15_45819233_G/A	15:45819233	A	ENSBTAG00000049124	ENSBTAT00000065973	Transcript	downstream_gene_variant	-	-	-	-	-	-	IMPACT=MODIFIER;DISTANCE=786;STRAND=-1
15_45819257_A/G	15:45819257	G	ENSBTAG00000049124	ENSBTAT00000065973	Transcript	downstream_gene_variant	-	-	-	-	-	-	IMPACT=MODIFIER;DISTANCE=762;STRAND=-1
15_45819266_C/T	15:45819266	T	ENSBTAG00000049124	ENSBTAT00000065973	Transcript	downstream_gene_variant	-	-	-	-	-	-	IMPACT=MODIFIER;DISTANCE=753;STRAND=-1
15_45819345_C/T	15:45819345	T	ENSBTAG00000049124	ENSBTAT00000065973	Transcript	downstream_gene_variant	-	-	-	-	-	-	IMPACT=MODIFIER;DISTANCE=674;STRAND=-1
15_45819350_T/C	15:45819350	C	ENSBTAG00000049124	ENSBTAT00000065973	Transcript	downstream_gene_variant	-	-	-	-	-	-	IMPACT=MODIFIER;DISTANCE=669;STRAND=-1
15_45819397_G/A	15:45819397	A	ENSBTAG00000049124	ENSBTAT00000065973	Transcript	downstream_gene_variant	-	-	-	-	-	-	IMPACT=MODIFIER;DISTANCE=622;STRAND=-1
15_45819401_A/G	15:45819401	G	ENSBTAG00000049124	ENSBTAT00000065973	Transcript	downstream_gene_variant	-	-	-	-	-	-	IMPACT=MODIFIER;DISTANCE=618;STRAND=-1
15_45819407_G/A	15:45819407	A	ENSBTAG00000049124	ENSBTAT00000065973	Transcript	downstream_gene_variant	-	-	-	-	-	-	IMPACT=MODIFIER;DISTANCE=612;STRAND=-1
15_45819416_T/A	15:45819416	A	ENSBTAG00000049124	ENSBTAT00000065973	Transcript	downstream_gene_variant	-	-	-	-	-	-	IMPACT=MODIFIER;DISTANCE=603;STRAND=-1
15_45819430_T/C	15:45819430	C	ENSBTAG00000049124	ENSBTAT00000065973	Transcript	downstream_gene_variant	-	-	-	-	-	-	IMPACT=MODIFIER;DISTANCE=589;STRAND=-1
15_45819440_G/T	15:45819440	T	ENSBTAG00000049124	ENSBTAT00000065973	Transcript	downstream_gene_variant	-	-	-	-	-	-	IMPACT=MODIFIER;DISTANCE=579;STRAND=-1
15_45819460_G/A	15:45819460	A	ENSBTAG00000049124	ENSBTAT00000065973	Transcript	downstream_gene_variant	-	-	-	-	-	-	IMPACT=MODIFIER;DISTANCE=559;STRAND=-1
15_45819479_T/G	15:45819479	G	ENSBTAG00000049124	ENSBTAT00000065973	Transcript	downstream_gene_variant	-	-	-	-	-	-	IMPACT=MODIFIER;DISTANCE=540;STRAND=-1
15_45819495_G/*/A	15:45819495	A	ENSBTAG00000049124	ENSBTAT00000065973	Transcript	downstream_gene_variant	-	-	-	-	-	-	IMPACT=MODIFIER;DISTANCE=524;STRAND=-1
15_45819531_C/A	15:45819531	A	ENSBTAG00000049124	ENSBTAT00000065973	Transcript	downstream_gene_variant	-	-	-	-	-	-	IMPACT=MODIFIER;DISTANCE=488;STRAND=-1
15_45819560_C/T	15:45819560	T	ENSBTAG00000049124	ENSBTAT00000065973	Transcript	downstream_gene_variant	-	-	-	-	-	-	IMPACT=MODIFIER;DISTANCE=459;STRAND=-1
15_45819607_C/T	15:45819607	T	ENSBTAG00000049124	ENSBTAT00000065973	Transcript	downstream_gene_variant	-	-	-	-	-	-	IMPACT=MODIFIER;DISTANCE=412;STRAND=-1
15_45819619_G/A	15:45819619	A	ENSBTAG00000049124	ENSBTAT00000065973	Transcript	downstream_gene_variant	-	-	-	-	-	-	IMPACT=MODIFIER;DISTANCE=400;STRAND=-1
15_45819621_G/C	15:45819621	C	ENSBTAG00000049124	ENSBTAT00000065973	Transcript	downstream_gene_variant	-	-	-	-	-	-	IMPACT=MODIFIER;DISTANCE=398;STRAND=-1
15_45819638_A/G	15:45819638	G	ENSBTAG00000049124	ENSBTAT00000065973	Transcript	downstream_gene_variant	-	-	-	-	-	-	IMPACT=MODIFIER;DISTANCE=381;STRAND=-1
15_45819676_A/G	15:45819676	G	ENSBTAG00000049124	ENSBTAT00000065973	Transcript	downstream_gene_variant	-	-	-	-	-	-	IMPACT=MODIFIER;DISTANCE=343;STRAND=-1
15_45819723_G/A	15:45819723	A	ENSBTAG00000049124	ENSBTAT00000065973	Transcript	downstream_gene_variant	-	-	-	-	-	-	IMPACT=MODIFIER;DISTANCE=296;STRAND=-1
15_45820043_T/C	15:45820043	C	ENSBTAG00000049124	ENSBTAT00000065973	Transcript	synonymous_variant	930	930	310	L	ctA/ctG	-	IMPACT=LOW;STRAND=-1;HGVSc=ENSBTAT00000065973.2:c.930A>G;HGVSp=ENSBTAP00000056592.1:p.Leu310%3D
15_45820060_T/C	15:45820060	C	ENSBTAG00000049124	ENSBTAT00000065973	Transcript	missense_variant	913	913	305	T/A	Acc/Gcc	-	IMPACT=MODERATE;STRAND=-1;HGVSc=ENSBTAT00000065973.2:c.913A>G;HGVSp=ENSBTAP00000056592.1:p.Thr305Ala
15_45820065_C/G	15:45820065	G	ENSBTAG00000049124	ENSBTAT00000065973	Transcript	missense_variant	908	908	303	S/T	aGc/aCc	-	IMPACT=MODERATE;STRAND=-1;HGVSc=ENSBTAT00000065973.2:c.908G>C;HGVSp=ENSBTAP00000056592.1:p.Ser303Thr
15_45820082_C/T	15:45820082	T	ENSBTAG00000049124	ENSBTAT00000065973	Transcript	synonymous_variant	891	891	297	E	gaG/gaA	-	IMPACT=LOW;STRAND=-1;HGVSc=ENSBTAT00000065973.2:c.891G>A;HGVSp=ENSBTAP00000056592.1:p.Glu297%3D
15_45820097_G/A	15:45820097	A	ENSBTAG00000049124	ENSBTAT00000065973	Transcript	synonymous_variant	876	876	292	S	agC/agT	-	IMPACT=LOW;STRAND=-1;HGVSc=ENSBTAT00000065973.2:c.876C>T;HGVSp=ENSBTAP00000056592.1:p.Ser292%3D
15_45820132_C/T	15:45820132	T	ENSBTAG00000049124	ENSBTAT00000065973	Transcript	missense_variant	841	841	281	V/I	Gtt/Att	-	IMPACT=MODERATE;STRAND=-1;HGVSc=ENSBTAT00000065973.2:c.841G>A;HGVSp=ENSBTAP00000056592.1:p.Val281Ile
15_45820198_T/C	15:45820198	C	ENSBTAG00000049124	ENSBTAT00000065973	Transcript	missense_variant	775	775	259	I/V	Atc/Gtc	-	IMPACT=MODERATE;STRAND=-1;HGVSc=ENSBTAT00000065973.2:c.775A>G;HGVSp=ENSBTAP00000056592.1:p.Ile259Val
15_45820209_G/A	15:45820209	A	ENSBTAG00000049124	ENSBTAT00000065973	Transcript	missense_variant	764	764	255	S/F	tCt/tTt	-	IMPACT=MODERATE;STRAND=-1;HGVSc=ENSBTAT00000065973.2:c.764C>T;HGVSp=ENSBTAP00000056592.1:p.Ser255Phe
15_45820231_C/T	15:45820231	T	ENSBTAG00000049124	ENSBTAT00000065973	Transcript	missense_variant	742	742	248	V/I	Gtc/Atc	-	IMPACT=MODERATE;STRAND=-1;HGVSc=ENSBTAT00000065973.2:c.742G>A;HGVSp=ENSBTAP00000056592.1:p.Val248Ile
15_45820251_G/A	15:45820251	A	ENSBTAG00000049124	ENSBTAT00000065973	Transcript	missense_variant	722	722	241	T/I	aCc/aTc	-	IMPACT=MODERATE;STRAND=-1;HGVSc=ENSBTAT00000065973.2:c.722C>T;HGVSp=ENSBTAP00000056592.1:p.Thr241Ile
15_45820266_T/C	15:45820266	C	ENSBTAG00000049124	ENSBTAT00000065973	Transcript	missense_variant	707	707	236	H/R	cAt/cGt	-	IMPACT=MODERATE;STRAND=-1;HGVSc=ENSBTAT00000065973.2:c.707A>G;HGVSp=ENSBTAP00000056592.1:p.His236Arg
15_45820277_T/A	15:45820277	A	ENSBTAG00000049124	ENSBTAT00000065973	Transcript	synonymous_variant	696	696	232	A	gcA/gcT	-	IMPACT=LOW;STRAND=-1;HGVSc=ENSBTAT00000065973.2:c.696A>T;HGVSp=ENSBTAP00000056592.1:p.Ala232%3D
15_45820280_C/T	15:45820280	T	ENSBTAG00000049124	ENSBTAT00000065973	Transcript	synonymous_variant	693	693	231	S	tcG/tcA	-	IMPACT=LOW;STRAND=-1;HGVSc=ENSBTAT00000065973.2:c.693G>A;HGVSp=ENSBTAP00000056592.1:p.Ser231%3D
15_45820289_C/A	15:45820289	A	ENSBTAG00000049124	ENSBTAT00000065973	Transcript	missense_variant	684	684	228	K/N	aaG/aaT	-	IMPACT=MODERATE;STRAND=-1;HGVSc=ENSBTAT00000065973.2:c.684G>T;HGVSp=ENSBTAP00000056592.1:p.Lys228Asn
15_45820391_T/C	15:45820391	C	ENSBTAG00000049124	ENSBTAT00000065973	Transcript	synonymous_variant	582	582	194	A	gcA/gcG	-	IMPACT=LOW;STRAND=-1;HGVSc=ENSBTAT00000065973.2:c.582A>G;HGVSp=ENSBTAP00000056592.1:p.Ala194%3D
15_45820392_G/A	15:45820392	A	ENSBTAG00000049124	ENSBTAT00000065973	Transcript	missense_variant	581	581	194	A/V	gCa/gTa	-	IMPACT=MODERATE;STRAND=-1;HGVSc=ENSBTAT00000065973.2:c.581C>T;HGVSp=ENSBTAP00000056592.1:p.Ala194Val
15_45820448_C/T	15:45820448	T	ENSBTAG00000049124	ENSBTAT00000065973	Transcript	synonymous_variant	525	525	175	V	gtG/gtA	-	IMPACT=LOW;STRAND=-1;HGVSc=ENSBTAT00000065973.2:c.525G>A;HGVSp=ENSBTAP00000056592.1:p.Val175%3D
15_45820451_C/A	15:45820451	A	ENSBTAG00000049124	ENSBTAT00000065973	Transcript	missense_variant	522	522	174	K/N	aaG/aaT	-	IMPACT=MODERATE;STRAND=-1;HGVSc=ENSBTAT00000065973.2:c.522G>T;HGVSp=ENSBTAP00000056592.1:p.Lys174Asn
15_45820550_T/C	15:45820550	C	ENSBTAG00000049124	ENSBTAT00000065973	Transcript	synonymous_variant	423	423	141	A	gcA/gcG	-	IMPACT=LOW;STRAND=-1;HGVSc=ENSBTAT00000065973.2:c.423A>G;HGVSp=ENSBTAP00000056592.1:p.Ala141%3D
15_45820560_C/T	15:45820560	T	ENSBTAG00000049124	ENSBTAT00000065973	Transcript	missense_variant	413	413	138	S/N	aGc/aAc	-	IMPACT=MODERATE;STRAND=-1;HGVSc=ENSBTAT00000065973.2:c.413G>A;HGVSp=ENSBTAP00000056592.1:p.Ser138Asn
15_45821028_A/G	15:45821028	G	ENSBTAG00000049124	ENSBTAT00000065973	Transcript	upstream_gene_variant	-	-	-	-	-	-	IMPACT=MODIFIER;DISTANCE=56;STRAND=-1
15_45821053_T/C	15:45821053	C	ENSBTAG00000049124	ENSBTAT00000065973	Transcript	upstream_gene_variant	-	-	-	-	-	-	IMPACT=MODIFIER;DISTANCE=81;STRAND=-1
15_45821102_G/A	15:45821102	A	ENSBTAG00000049124	ENSBTAT00000065973	Transcript	upstream_gene_variant	-	-	-	-	-	-	IMPACT=MODIFIER;DISTANCE=130;STRAND=-1
15_45821118_C/A	15:45821118	A	ENSBTAG00000049124	ENSBTAT00000065973	Transcript	upstream_gene_variant	-	-	-	-	-	-	IMPACT=MODIFIER;DISTANCE=146;STRAND=-1
15_45821119_A/G	15:45821119	G	ENSBTAG00000049124	ENSBTAT00000065973	Transcript	upstream_gene_variant	-	-	-	-	-	-	IMPACT=MODIFIER;DISTANCE=147;STRAND=-1
15_45821169_G/A	15:45821169	A	ENSBTAG00000049124	ENSBTAT00000065973	Transcript	upstream_gene_variant	-	-	-	-	-	-	IMPACT=MODIFIER;DISTANCE=197;STRAND=-1
15_45821200_C/T	15:45821200	T	ENSBTAG00000049124	ENSBTAT00000065973	Transcript	upstream_gene_variant	-	-	-	-	-	-	IMPACT=MODIFIER;DISTANCE=228;STRAND=-1
15_45821201_A/G	15:45821201	G	ENSBTAG00000049124	ENSBTAT00000065973	Transcript	upstream_gene_variant	-	-	-	-	-	-	IMPACT=MODIFIER;DISTANCE=229;STRAND=-1
15_45821240_C/A	15:45821240	A	ENSBTAG00000049124	ENSBTAT00000065973	Transcript	upstream_gene_variant	-	-	-	-	-	-	IMPACT=MODIFIER;DISTANCE=268;STRAND=-1
15_45821264_A/T	15:45821264	T	ENSBTAG00000049124	ENSBTAT00000065973	Transcript	upstream_gene_variant	-	-	-	-	-	-	IMPACT=MODIFIER;DISTANCE=292;STRAND=-1
15_45821334_G/A	15:45821334	A	ENSBTAG00000049124	ENSBTAT00000065973	Transcript	upstream_gene_variant	-	-	-	-	-	-	IMPACT=MODIFIER;DISTANCE=362;STRAND=-1
15_45821370_C/T	15:45821370	T	ENSBTAG00000049124	ENSBTAT00000065973	Transcript	upstream_gene_variant	-	-	-	-	-	-	IMPACT=MODIFIER;DISTANCE=398;STRAND=-1
15_45821386_T/C	15:45821386	C	ENSBTAG00000049124	ENSBTAT00000065973	Transcript	upstream_gene_variant	-	-	-	-	-	-	IMPACT=MODIFIER;DISTANCE=414;STRAND=-1
15_45821487_C/T	15:45821487	T	ENSBTAG00000049124	ENSBTAT00000065973	Transcript	upstream_gene_variant	-	-	-	-	-	-	IMPACT=MODIFIER;DISTANCE=515;STRAND=-1
15_45821540_A/G	15:45821540	G	ENSBTAG00000049124	ENSBTAT00000065973	Transcript	upstream_gene_variant	-	-	-	-	-	-	IMPACT=MODIFIER;DISTANCE=568;STRAND=-1
15_45821572_G/A	15:45821572	A	ENSBTAG00000049124	ENSBTAT00000065973	Transcript	upstream_gene_variant	-	-	-	-	-	-	IMPACT=MODIFIER;DISTANCE=600;STRAND=-1
15_45821583_A/G	15:45821583	G	ENSBTAG00000049124	ENSBTAT00000065973	Transcript	upstream_gene_variant	-	-	-	-	-	-	IMPACT=MODIFIER;DISTANCE=611;STRAND=-1
15_45821589_A/G	15:45821589	G	ENSBTAG00000049124	ENSBTAT00000065973	Transcript	upstream_gene_variant	-	-	-	-	-	-	IMPACT=MODIFIER;DISTANCE=617;STRAND=-1
15_45821596_C/T	15:45821596	T	ENSBTAG00000049124	ENSBTAT00000065973	Transcript	upstream_gene_variant	-	-	-	-	-	-	IMPACT=MODIFIER;DISTANCE=624;STRAND=-1
15_45821633_A/G	15:45821633	G	ENSBTAG00000049124	ENSBTAT00000065973	Transcript	upstream_gene_variant	-	-	-	-	-	-	IMPACT=MODIFIER;DISTANCE=661;STRAND=-1
15_45821642_A/G	15:45821642	G	ENSBTAG00000049124	ENSBTAT00000065973	Transcript	upstream_gene_variant	-	-	-	-	-	-	IMPACT=MODIFIER;DISTANCE=670;STRAND=-1
15_45821646_C/T	15:45821646	T	ENSBTAG00000049124	ENSBTAT00000065973	Transcript	upstream_gene_variant	-	-	-	-	-	-	IMPACT=MODIFIER;DISTANCE=674;STRAND=-1
15_45821655_T/C	15:45821655	C	ENSBTAG00000049124	ENSBTAT00000065973	Transcript	upstream_gene_variant	-	-	-	-	-	-	IMPACT=MODIFIER;DISTANCE=683;STRAND=-1
15_45821709_C/T	15:45821709	T	ENSBTAG00000049124	ENSBTAT00000065973	Transcript	upstream_gene_variant	-	-	-	-	-	-	IMPACT=MODIFIER;DISTANCE=737;STRAND=-1
15_45821744_C/G	15:45821744	G	ENSBTAG00000049124	ENSBTAT00000065973	Transcript	upstream_gene_variant	-	-	-	-	-	-	IMPACT=MODIFIER;DISTANCE=772;STRAND=-1
15_45821822_C/T	15:45821822	T	ENSBTAG00000049124	ENSBTAT00000065973	Transcript	upstream_gene_variant	-	-	-	-	-	-	IMPACT=MODIFIER;DISTANCE=850;STRAND=-1
15_45821868_A/G	15:45821868	G	ENSBTAG00000049124	ENSBTAT00000065973	Transcript	upstream_gene_variant	-	-	-	-	-	-	IMPACT=MODIFIER;DISTANCE=896;STRAND=-1
15_45821869_G/A	15:45821869	A	ENSBTAG00000049124	ENSBTAT00000065973	Transcript	upstream_gene_variant	-	-	-	-	-	-	IMPACT=MODIFIER;DISTANCE=897;STRAND=-1
15_45821909_G/A	15:45821909	A	ENSBTAG00000049124	ENSBTAT00000065973	Transcript	upstream_gene_variant	-	-	-	-	-	-	IMPACT=MODIFIER;DISTANCE=937;STRAND=-1
15_45821938_A/G	15:45821938	G	ENSBTAG00000049124	ENSBTAT00000065973	Transcript	upstream_gene_variant	-	-	-	-	-	-	IMPACT=MODIFIER;DISTANCE=966;STRAND=-1
15_45821944_G/A	15:45821944	A	ENSBTAG00000049124	ENSBTAT00000065973	Transcript	upstream_gene_variant	-	-	-	-	-	-	IMPACT=MODIFIER;DISTANCE=972;STRAND=-1
15_45821970_C/T	15:45821970	T	ENSBTAG00000049124	ENSBTAT00000065973	Transcript	upstream_gene_variant	-	-	-	-	-	-	IMPACT=MODIFIER;DISTANCE=998;STRAND=-1
15_45822010_C/T	15:45822010	T	ENSBTAG00000049124	ENSBTAT00000065973	Transcript	upstream_gene_variant	-	-	-	-	-	-	IMPACT=MODIFIER;DISTANCE=1038;STRAND=-1
15_45822011_C/T	15:45822011	T	ENSBTAG00000049124	ENSBTAT00000065973	Transcript	upstream_gene_variant	-	-	-	-	-	-	IMPACT=MODIFIER;DISTANCE=1039;STRAND=-1
15_45822026_C/G	15:45822026	G	ENSBTAG00000049124	ENSBTAT00000065973	Transcript	upstream_gene_variant	-	-	-	-	-	-	IMPACT=MODIFIER;DISTANCE=1054;STRAND=-1
15_45822027_C/T	15:45822027	T	ENSBTAG00000049124	ENSBTAT00000065973	Transcript	upstream_gene_variant	-	-	-	-	-	-	IMPACT=MODIFIER;DISTANCE=1055;STRAND=-1
15_45822117_G/C	15:45822117	C	ENSBTAG00000049124	ENSBTAT00000065973	Transcript	upstream_gene_variant	-	-	-	-	-	-	IMPACT=MODIFIER;DISTANCE=1145;STRAND=-1
15_45822195_G/A	15:45822195	A	ENSBTAG00000049124	ENSBTAT00000065973	Transcript	upstream_gene_variant	-	-	-	-	-	-	IMPACT=MODIFIER;DISTANCE=1223;STRAND=-1
15_45822209_A/G	15:45822209	G	ENSBTAG00000049124	ENSBTAT00000065973	Transcript	upstream_gene_variant	-	-	-	-	-	-	IMPACT=MODIFIER;DISTANCE=1237;STRAND=-1
15_45822273_G/C	15:45822273	C	ENSBTAG00000049124	ENSBTAT00000065973	Transcript	upstream_gene_variant	-	-	-	-	-	-	IMPACT=MODIFIER;DISTANCE=1301;STRAND=-1
15_45822310_C/A	15:45822310	A	ENSBTAG00000049124	ENSBTAT00000065973	Transcript	upstream_gene_variant	-	-	-	-	-	-	IMPACT=MODIFIER;DISTANCE=1338;STRAND=-1
15_45822320_T/C	15:45822320	C	ENSBTAG00000049124	ENSBTAT00000065973	Transcript	upstream_gene_variant	-	-	-	-	-	-	IMPACT=MODIFIER;DISTANCE=1348;STRAND=-1
15_45822350_G/A	15:45822350	A	ENSBTAG00000049124	ENSBTAT00000065973	Transcript	upstream_gene_variant	-	-	-	-	-	-	IMPACT=MODIFIER;DISTANCE=1378;STRAND=-1
15_45823950_G/T	15:45823950	T	ENSBTAG00000049124	ENSBTAT00000065973	Transcript	upstream_gene_variant	-	-	-	-	-	-	IMPACT=MODIFIER;DISTANCE=2978;STRAND=-1
15_45824264_C/T	15:45824264	T	ENSBTAG00000049124	ENSBTAT00000065973	Transcript	upstream_gene_variant	-	-	-	-	-	-	IMPACT=MODIFIER;DISTANCE=3292;STRAND=-1
15_45824287_A/T	15:45824287	T	ENSBTAG00000049124	ENSBTAT00000065973	Transcript	upstream_gene_variant	-	-	-	-	-	-	IMPACT=MODIFIER;DISTANCE=3315;STRAND=-1
15_45824292_T/A	15:45824292	A	ENSBTAG00000049124	ENSBTAT00000065973	Transcript	upstream_gene_variant	-	-	-	-	-	-	IMPACT=MODIFIER;DISTANCE=3320;STRAND=-1
15_45824329_A/C	15:45824329	C	ENSBTAG00000049124	ENSBTAT00000065973	Transcript	upstream_gene_variant	-	-	-	-	-	-	IMPACT=MODIFIER;DISTANCE=3357;STRAND=-1
15_45824330_T/C	15:45824330	C	ENSBTAG00000049124	ENSBTAT00000065973	Transcript	upstream_gene_variant	-	-	-	-	-	-	IMPACT=MODIFIER;DISTANCE=3358;STRAND=-1
15_45824333_C/A	15:45824333	A	ENSBTAG00000049124	ENSBTAT00000065973	Transcript	upstream_gene_variant	-	-	-	-	-	-	IMPACT=MODIFIER;DISTANCE=3361;STRAND=-1
15_45824334_A/C	15:45824334	C	ENSBTAG00000049124	ENSBTAT00000065973	Transcript	upstream_gene_variant	-	-	-	-	-	-	IMPACT=MODIFIER;DISTANCE=3362;STRAND=-1
15_45824339_G/A	15:45824339	A	ENSBTAG00000049124	ENSBTAT00000065973	Transcript	upstream_gene_variant	-	-	-	-	-	-	IMPACT=MODIFIER;DISTANCE=3367;STRAND=-1
15_45824340_T/C	15:45824340	C	ENSBTAG00000049124	ENSBTAT00000065973	Transcript	upstream_gene_variant	-	-	-	-	-	-	IMPACT=MODIFIER;DISTANCE=3368;STRAND=-1
15_45824420_G/A	15:45824420	A	ENSBTAG00000049124	ENSBTAT00000065973	Transcript	upstream_gene_variant	-	-	-	-	-	-	IMPACT=MODIFIER;DISTANCE=3448;STRAND=-1
15_45824427_G/A	15:45824427	A	ENSBTAG00000049124	ENSBTAT00000065973	Transcript	upstream_gene_variant	-	-	-	-	-	-	IMPACT=MODIFIER;DISTANCE=3455;STRAND=-1
15_45824478_C/T	15:45824478	T	ENSBTAG00000049124	ENSBTAT00000065973	Transcript	upstream_gene_variant	-	-	-	-	-	-	IMPACT=MODIFIER;DISTANCE=3506;STRAND=-1
15_45824502_T/A	15:45824502	A	ENSBTAG00000049124	ENSBTAT00000065973	Transcript	upstream_gene_variant	-	-	-	-	-	-	IMPACT=MODIFIER;DISTANCE=3530;STRAND=-1
15_45824563_G/A	15:45824563	A	ENSBTAG00000049124	ENSBTAT00000065973	Transcript	upstream_gene_variant	-	-	-	-	-	-	IMPACT=MODIFIER;DISTANCE=3591;STRAND=-1
15_45824591_A/G	15:45824591	G	ENSBTAG00000049124	ENSBTAT00000065973	Transcript	upstream_gene_variant	-	-	-	-	-	-	IMPACT=MODIFIER;DISTANCE=3619;STRAND=-1
15_45824603_G/T	15:45824603	T	ENSBTAG00000049124	ENSBTAT00000065973	Transcript	upstream_gene_variant	-	-	-	-	-	-	IMPACT=MODIFIER;DISTANCE=3631;STRAND=-1
15_45824618_T/A	15:45824618	A	ENSBTAG00000049124	ENSBTAT00000065973	Transcript	upstream_gene_variant	-	-	-	-	-	-	IMPACT=MODIFIER;DISTANCE=3646;STRAND=-1
15_45824623_T/C	15:45824623	C	ENSBTAG00000049124	ENSBTAT00000065973	Transcript	upstream_gene_variant	-	-	-	-	-	-	IMPACT=MODIFIER;DISTANCE=3651;STRAND=-1
15_45824680_A/G	15:45824680	G	ENSBTAG00000049124	ENSBTAT00000065973	Transcript	upstream_gene_variant	-	-	-	-	-	-	IMPACT=MODIFIER;DISTANCE=3708;STRAND=-1
15_45824724_T/C	15:45824724	C	ENSBTAG00000049124	ENSBTAT00000065973	Transcript	upstream_gene_variant	-	-	-	-	-	-	IMPACT=MODIFIER;DISTANCE=3752;STRAND=-1
15_45824736_C/T	15:45824736	T	ENSBTAG00000049124	ENSBTAT00000065973	Transcript	upstream_gene_variant	-	-	-	-	-	-	IMPACT=MODIFIER;DISTANCE=3764;STRAND=-1
15_45824754_C/T	15:45824754	T	ENSBTAG00000049124	ENSBTAT00000065973	Transcript	upstream_gene_variant	-	-	-	-	-	-	IMPACT=MODIFIER;DISTANCE=3782;STRAND=-1
15_45824786_T/C	15:45824786	C	ENSBTAG00000049124	ENSBTAT00000065973	Transcript	upstream_gene_variant	-	-	-	-	-	-	IMPACT=MODIFIER;DISTANCE=3814;STRAND=-1
15_45824861_C/T	15:45824861	T	ENSBTAG00000049124	ENSBTAT00000065973	Transcript	upstream_gene_variant	-	-	-	-	-	-	IMPACT=MODIFIER;DISTANCE=3889;STRAND=-1
15_45824890_T/C	15:45824890	C	ENSBTAG00000049124	ENSBTAT00000065973	Transcript	upstream_gene_variant	-	-	-	-	-	-	IMPACT=MODIFIER;DISTANCE=3918;STRAND=-1
15_45824958_T/A	15:45824958	A	ENSBTAG00000049124	ENSBTAT00000065973	Transcript	upstream_gene_variant	-	-	-	-	-	-	IMPACT=MODIFIER;DISTANCE=3986;STRAND=-1
15_45825003_G/A	15:45825003	A	ENSBTAG00000049124	ENSBTAT00000065973	Transcript	upstream_gene_variant	-	-	-	-	-	-	IMPACT=MODIFIER;DISTANCE=4031;STRAND=-1
15_45825034_C/T	15:45825034	T	ENSBTAG00000049124	ENSBTAT00000065973	Transcript	upstream_gene_variant	-	-	-	-	-	-	IMPACT=MODIFIER;DISTANCE=4062;STRAND=-1
15_45825047_A/T	15:45825047	T	ENSBTAG00000049124	ENSBTAT00000065973	Transcript	upstream_gene_variant	-	-	-	-	-	-	IMPACT=MODIFIER;DISTANCE=4075;STRAND=-1
15_45825075_A/G	15:45825075	G	ENSBTAG00000049124	ENSBTAT00000065973	Transcript	upstream_gene_variant	-	-	-	-	-	-	IMPACT=MODIFIER;DISTANCE=4103;STRAND=-1
15_45825127_C/A	15:45825127	A	ENSBTAG00000049124	ENSBTAT00000065973	Transcript	upstream_gene_variant	-	-	-	-	-	-	IMPACT=MODIFIER;DISTANCE=4155;STRAND=-1
15_45825196_A/C	15:45825196	C	ENSBTAG00000049124	ENSBTAT00000065973	Transcript	upstream_gene_variant	-	-	-	-	-	-	IMPACT=MODIFIER;DISTANCE=4224;STRAND=-1
15_45825201_T/C	15:45825201	C	ENSBTAG00000049124	ENSBTAT00000065973	Transcript	upstream_gene_variant	-	-	-	-	-	-	IMPACT=MODIFIER;DISTANCE=4229;STRAND=-1
15_45825257_G/A	15:45825257	A	ENSBTAG00000049124	ENSBTAT00000065973	Transcript	upstream_gene_variant	-	-	-	-	-	-	IMPACT=MODIFIER;DISTANCE=4285;STRAND=-1
15_45825268_A/G	15:45825268	G	ENSBTAG00000049124	ENSBTAT00000065973	Transcript	upstream_gene_variant	-	-	-	-	-	-	IMPACT=MODIFIER;DISTANCE=4296;STRAND=-1
15_45825323_G/T	15:45825323	T	ENSBTAG00000049124	ENSBTAT00000065973	Transcript	upstream_gene_variant	-	-	-	-	-	-	IMPACT=MODIFIER;DISTANCE=4351;STRAND=-1
15_45825359_A/G	15:45825359	G	ENSBTAG00000049124	ENSBTAT00000065973	Transcript	upstream_gene_variant	-	-	-	-	-	-	IMPACT=MODIFIER;DISTANCE=4387;STRAND=-1
15_45825460_G/A	15:45825460	A	ENSBTAG00000049124	ENSBTAT00000065973	Transcript	upstream_gene_variant	-	-	-	-	-	-	IMPACT=MODIFIER;DISTANCE=4488;STRAND=-1
15_45825483_A/G	15:45825483	G	ENSBTAG00000049124	ENSBTAT00000065973	Transcript	upstream_gene_variant	-	-	-	-	-	-	IMPACT=MODIFIER;DISTANCE=4511;STRAND=-1
15_45825487_G/T	15:45825487	T	ENSBTAG00000049124	ENSBTAT00000065973	Transcript	upstream_gene_variant	-	-	-	-	-	-	IMPACT=MODIFIER;DISTANCE=4515;STRAND=-1
15_45825523_A/G	15:45825523	G	ENSBTAG00000049124	ENSBTAT00000065973	Transcript	upstream_gene_variant	-	-	-	-	-	-	IMPACT=MODIFIER;DISTANCE=4551;STRAND=-1
15_45825541_G/T	15:45825541	T	ENSBTAG00000049124	ENSBTAT00000065973	Transcript	upstream_gene_variant	-	-	-	-	-	-	IMPACT=MODIFIER;DISTANCE=4569;STRAND=-1
15_45825574_T/C	15:45825574	C	ENSBTAG00000049124	ENSBTAT00000065973	Transcript	upstream_gene_variant	-	-	-	-	-	-	IMPACT=MODIFIER;DISTANCE=4602;STRAND=-1
15_45825653_G/A	15:45825653	A	ENSBTAG00000049124	ENSBTAT00000065973	Transcript	upstream_gene_variant	-	-	-	-	-	-	IMPACT=MODIFIER;DISTANCE=4681;STRAND=-1
15_45825756_G/A	15:45825756	A	ENSBTAG00000049124	ENSBTAT00000065973	Transcript	upstream_gene_variant	-	-	-	-	-	-	IMPACT=MODIFIER;DISTANCE=4784;STRAND=-1
15_45825766_G/A	15:45825766	A	ENSBTAG00000049124	ENSBTAT00000065973	Transcript	upstream_gene_variant	-	-	-	-	-	-	IMPACT=MODIFIER;DISTANCE=4794;STRAND=-1
15_45825784_T/C	15:45825784	C	ENSBTAG00000049124	ENSBTAT00000065973	Transcript	upstream_gene_variant	-	-	-	-	-	-	IMPACT=MODIFIER;DISTANCE=4812;STRAND=-1
15_45825886_C/G/T	15:45825886	G	ENSBTAG00000049124	ENSBTAT00000065973	Transcript	upstream_gene_variant	-	-	-	-	-	-	IMPACT=MODIFIER;DISTANCE=4914;STRAND=-1
15_45825950_C/T	15:45825950	T	ENSBTAG00000049124	ENSBTAT00000065973	Transcript	upstream_gene_variant	-	-	-	-	-	-	IMPACT=MODIFIER;DISTANCE=4978;STRAND=-1
15_45825969_T/C	15:45825969	C	ENSBTAG00000049124	ENSBTAT00000065973	Transcript	upstream_gene_variant	-	-	-	-	-	-	IMPACT=MODIFIER;DISTANCE=4997;STRAND=-1
15_45826083_A/G	15:45826083	G	-	-	-	intergenic_variant	-	-	-	-	-	-	IMPACT=MODIFIER
15_45826136_T/C	15:45826136	C	-	-	-	intergenic_variant	-	-	-	-	-	-	IMPACT=MODIFIER
15_45826239_C/T	15:45826239	T	-	-	-	intergenic_variant	-	-	-	-	-	-	IMPACT=MODIFIER
15_45826258_C/T	15:45826258	T	-	-	-	intergenic_variant	-	-	-	-	-	-	IMPACT=MODIFIER
15_45826268_C/T	15:45826268	T	-	-	-	intergenic_variant	-	-	-	-	-	-	IMPACT=MODIFIER
15_45826322_T/C	15:45826322	C	-	-	-	intergenic_variant	-	-	-	-	-	-	IMPACT=MODIFIER
15_45826396_G/A	15:45826396	A	-	-	-	intergenic_variant	-	-	-	-	-	-	IMPACT=MODIFIER
15_45826428_G/T	15:45826428	T	-	-	-	intergenic_variant	-	-	-	-	-	-	IMPACT=MODIFIER
15_45826469_T/C	15:45826469	C	-	-	-	intergenic_variant	-	-	-	-	-	-	IMPACT=MODIFIER
15_45826494_G/A	15:45826494	A	-	-	-	intergenic_variant	-	-	-	-	-	-	IMPACT=MODIFIER
15_45826523_A/G	15:45826523	G	-	-	-	intergenic_variant	-	-	-	-	-	-	IMPACT=MODIFIER
15_45826529_C/T	15:45826529	T	-	-	-	intergenic_variant	-	-	-	-	-	-	IMPACT=MODIFIER
15_45826533_A/G	15:45826533	G	-	-	-	intergenic_variant	-	-	-	-	-	-	IMPACT=MODIFIER
15_45826894_A/T	15:45826894	T	-	-	-	intergenic_variant	-	-	-	-	-	-	IMPACT=MODIFIER
15_45826912_C/T	15:45826912	T	-	-	-	intergenic_variant	-	-	-	-	-	-	IMPACT=MODIFIER
15_45826926_A/G	15:45826926	G	-	-	-	intergenic_variant	-	-	-	-	-	-	IMPACT=MODIFIER
15_45826939_C/T	15:45826939	T	-	-	-	intergenic_variant	-	-	-	-	-	-	IMPACT=MODIFIER
15_45826968_A/G	15:45826968	G	-	-	-	intergenic_variant	-	-	-	-	-	-	IMPACT=MODIFIER
15_45826976_A/G	15:45826976	G	-	-	-	intergenic_variant	-	-	-	-	-	-	IMPACT=MODIFIER
15_45827067_T/C	15:45827067	C	-	-	-	intergenic_variant	-	-	-	-	-	-	IMPACT=MODIFIER
15_45827152_A/G	15:45827152	G	-	-	-	intergenic_variant	-	-	-	-	-	-	IMPACT=MODIFIER
15_45827179_C/T	15:45827179	T	-	-	-	intergenic_variant	-	-	-	-	-	-	IMPACT=MODIFIER
15_45827216_G/A	15:45827216	A	-	-	-	intergenic_variant	-	-	-	-	-	-	IMPACT=MODIFIER
15_45827220_T/C	15:45827220	C	-	-	-	intergenic_variant	-	-	-	-	-	-	IMPACT=MODIFIER
15_45827230_A/C	15:45827230	C	-	-	-	intergenic_variant	-	-	-	-	-	-	IMPACT=MODIFIER
15_45827243_A/G	15:45827243	G	-	-	-	intergenic_variant	-	-	-	-	-	-	IMPACT=MODIFIER
15_45827278_G/A	15:45827278	A	-	-	-	intergenic_variant	-	-	-	-	-	-	IMPACT=MODIFIER
15_45827355_C/A	15:45827355	A	-	-	-	intergenic_variant	-	-	-	-	-	-	IMPACT=MODIFIER
15_45827369_C/T	15:45827369	T	-	-	-	intergenic_variant	-	-	-	-	-	-	IMPACT=MODIFIER
15_45827402_A/G	15:45827402	G	-	-	-	intergenic_variant	-	-	-	-	-	-	IMPACT=MODIFIER
15_45827437_C/G	15:45827437	G	-	-	-	intergenic_variant	-	-	-	-	-	-	IMPACT=MODIFIER
15_45827461_G/C	15:45827461	C	-	-	-	intergenic_variant	-	-	-	-	-	-	IMPACT=MODIFIER
15_45827477_T/C	15:45827477	C	-	-	-	intergenic_variant	-	-	-	-	-	-	IMPACT=MODIFIER
15_45827538_C/T	15:45827538	T	-	-	-	intergenic_variant	-	-	-	-	-	-	IMPACT=MODIFIER
15_45827542_C/T	15:45827542	T	-	-	-	intergenic_variant	-	-	-	-	-	-	IMPACT=MODIFIER
15_45827558_C/G	15:45827558	G	-	-	-	intergenic_variant	-	-	-	-	-	-	IMPACT=MODIFIER
15_45827560_G/A	15:45827560	A	-	-	-	intergenic_variant	-	-	-	-	-	-	IMPACT=MODIFIER
15_45827573_C/G	15:45827573	G	-	-	-	intergenic_variant	-	-	-	-	-	-	IMPACT=MODIFIER
15_45827593_T/A	15:45827593	A	-	-	-	intergenic_variant	-	-	-	-	-	-	IMPACT=MODIFIER
15_45827610_C/T	15:45827610	T	-	-	-	intergenic_variant	-	-	-	-	-	-	IMPACT=MODIFIER
15_45827612_C/A	15:45827612	A	-	-	-	intergenic_variant	-	-	-	-	-	-	IMPACT=MODIFIER
15_45827654_G/C	15:45827654	C	-	-	-	intergenic_variant	-	-	-	-	-	-	IMPACT=MODIFIER
15_45827659_G/A	15:45827659	A	-	-	-	intergenic_variant	-	-	-	-	-	-	IMPACT=MODIFIER
15_45827726_C/T	15:45827726	T	-	-	-	intergenic_variant	-	-	-	-	-	-	IMPACT=MODIFIER
15_45827730_C/G	15:45827730	G	-	-	-	intergenic_variant	-	-	-	-	-	-	IMPACT=MODIFIER
15_45827778_T/G	15:45827778	G	-	-	-	intergenic_variant	-	-	-	-	-	-	IMPACT=MODIFIER
15_45827880_T/C	15:45827880	C	-	-	-	intergenic_variant	-	-	-	-	-	-	IMPACT=MODIFIER
15_45827886_C/A	15:45827886	A	-	-	-	intergenic_variant	-	-	-	-	-	-	IMPACT=MODIFIER
15_45827980_C/T	15:45827980	T	-	-	-	intergenic_variant	-	-	-	-	-	-	IMPACT=MODIFIER
15_45828032_C/A	15:45828032	A	-	-	-	intergenic_variant	-	-	-	-	-	-	IMPACT=MODIFIER
15_45828054_C/T	15:45828054	T	-	-	-	intergenic_variant	-	-	-	-	-	-	IMPACT=MODIFIER
15_45828055_A/G	15:45828055	G	-	-	-	intergenic_variant	-	-	-	-	-	-	IMPACT=MODIFIER
15_45828058_A/G	15:45828058	G	-	-	-	intergenic_variant	-	-	-	-	-	-	IMPACT=MODIFIER
15_45828068_G/T	15:45828068	T	-	-	-	intergenic_variant	-	-	-	-	-	-	IMPACT=MODIFIER
15_45828096_G/A	15:45828096	A	-	-	-	intergenic_variant	-	-	-	-	-	-	IMPACT=MODIFIER
15_45828138_C/T	15:45828138	T	-	-	-	intergenic_variant	-	-	-	-	-	-	IMPACT=MODIFIER
15_45828185_A/G	15:45828185	G	-	-	-	intergenic_variant	-	-	-	-	-	-	IMPACT=MODIFIER
15_45828187_A/G	15:45828187	G	-	-	-	intergenic_variant	-	-	-	-	-	-	IMPACT=MODIFIER
15_45828188_G/T	15:45828188	T	-	-	-	intergenic_variant	-	-	-	-	-	-	IMPACT=MODIFIER
15_45828201_G/T	15:45828201	T	-	-	-	intergenic_variant	-	-	-	-	-	-	IMPACT=MODIFIER
15_45828233_C/A	15:45828233	A	-	-	-	intergenic_variant	-	-	-	-	-	-	IMPACT=MODIFIER
15_45828248_C/T	15:45828248	T	-	-	-	intergenic_variant	-	-	-	-	-	-	IMPACT=MODIFIER
15_45828251_G/A	15:45828251	A	-	-	-	intergenic_variant	-	-	-	-	-	-	IMPACT=MODIFIER
15_45828347_A/T	15:45828347	T	-	-	-	intergenic_variant	-	-	-	-	-	-	IMPACT=MODIFIER
15_45828354_T/C	15:45828354	C	-	-	-	intergenic_variant	-	-	-	-	-	-	IMPACT=MODIFIER
15_45828368_A/C	15:45828368	C	-	-	-	intergenic_variant	-	-	-	-	-	-	IMPACT=MODIFIER
15_45828401_C/T	15:45828401	T	-	-	-	intergenic_variant	-	-	-	-	-	-	IMPACT=MODIFIER
15_45828405_G/T	15:45828405	T	-	-	-	intergenic_variant	-	-	-	-	-	-	IMPACT=MODIFIER
15_45828417_G/T	15:45828417	T	-	-	-	intergenic_variant	-	-	-	-	-	-	IMPACT=MODIFIER
15_45828457_G/A	15:45828457	A	-	-	-	intergenic_variant	-	-	-	-	-	-	IMPACT=MODIFIER
15_45828460_A/G	15:45828460	G	-	-	-	intergenic_variant	-	-	-	-	-	-	IMPACT=MODIFIER
15_45828492_C/A	15:45828492	A	-	-	-	intergenic_variant	-	-	-	-	-	-	IMPACT=MODIFIER
15_45828501_C/T	15:45828501	T	-	-	-	intergenic_variant	-	-	-	-	-	-	IMPACT=MODIFIER
15_45828513_T/G	15:45828513	G	-	-	-	intergenic_variant	-	-	-	-	-	-	IMPACT=MODIFIER
15_45828519_C/T	15:45828519	T	-	-	-	intergenic_variant	-	-	-	-	-	-	IMPACT=MODIFIER
15_45828530_G/A	15:45828530	A	-	-	-	intergenic_variant	-	-	-	-	-	-	IMPACT=MODIFIER
15_45828616_T/C	15:45828616	C	-	-	-	intergenic_variant	-	-	-	-	-	-	IMPACT=MODIFIER
15_45828618_G/A	15:45828618	A	-	-	-	intergenic_variant	-	-	-	-	-	-	IMPACT=MODIFIER
15_45828623_A/T	15:45828623	T	-	-	-	intergenic_variant	-	-	-	-	-	-	IMPACT=MODIFIER
15_45828632_T/C	15:45828632	C	-	-	-	intergenic_variant	-	-	-	-	-	-	IMPACT=MODIFIER
15_45828640_T/G	15:45828640	G	-	-	-	intergenic_variant	-	-	-	-	-	-	IMPACT=MODIFIER
15_45828652_T/C	15:45828652	C	-	-	-	intergenic_variant	-	-	-	-	-	-	IMPACT=MODIFIER
15_45828707_G/A	15:45828707	A	-	-	-	intergenic_variant	-	-	-	-	-	-	IMPACT=MODIFIER
15_45828714_G/T	15:45828714	T	-	-	-	intergenic_variant	-	-	-	-	-	-	IMPACT=MODIFIER
15_45828758_A/T	15:45828758	T	-	-	-	intergenic_variant	-	-	-	-	-	-	IMPACT=MODIFIER
15_45828767_A/T	15:45828767	T	-	-	-	intergenic_variant	-	-	-	-	-	-	IMPACT=MODIFIER
15_45828844_T/C	15:45828844	C	-	-	-	intergenic_variant	-	-	-	-	-	-	IMPACT=MODIFIER
15_45828848_A/G	15:45828848	G	-	-	-	intergenic_variant	-	-	-	-	-	-	IMPACT=MODIFIER
15_45828872_C/T	15:45828872	T	-	-	-	intergenic_variant	-	-	-	-	-	-	IMPACT=MODIFIER
15_45828884_G/T	15:45828884	T	-	-	-	intergenic_variant	-	-	-	-	-	-	IMPACT=MODIFIER
15_45828885_A/C	15:45828885	C	-	-	-	intergenic_variant	-	-	-	-	-	-	IMPACT=MODIFIER
15_45828903_C/A	15:45828903	A	-	-	-	intergenic_variant	-	-	-	-	-	-	IMPACT=MODIFIER
15_45829008_G/A/*	15:45829008	A	-	-	-	intergenic_variant	-	-	-	-	-	-	IMPACT=MODIFIER
15_45829023_G/T	15:45829023	T	-	-	-	intergenic_variant	-	-	-	-	-	-	IMPACT=MODIFIER
15_45829098_T/C	15:45829098	C	-	-	-	intergenic_variant	-	-	-	-	-	-	IMPACT=MODIFIER
15_45829119_T/C	15:45829119	C	-	-	-	intergenic_variant	-	-	-	-	-	-	IMPACT=MODIFIER
15_45829132_C/A	15:45829132	A	-	-	-	intergenic_variant	-	-	-	-	-	-	IMPACT=MODIFIER
15_45829227_G/C	15:45829227	C	-	-	-	intergenic_variant	-	-	-	-	-	-	IMPACT=MODIFIER
15_45829235_T/G	15:45829235	G	-	-	-	intergenic_variant	-	-	-	-	-	-	IMPACT=MODIFIER
15_45829237_T/A	15:45829237	A	-	-	-	intergenic_variant	-	-	-	-	-	-	IMPACT=MODIFIER
15_45829302_T/A	15:45829302	A	-	-	-	intergenic_variant	-	-	-	-	-	-	IMPACT=MODIFIER
15_45829314_C/T	15:45829314	T	-	-	-	intergenic_variant	-	-	-	-	-	-	IMPACT=MODIFIER
15_45829353_C/G	15:45829353	G	-	-	-	intergenic_variant	-	-	-	-	-	-	IMPACT=MODIFIER
15_45829371_A/T	15:45829371	T	-	-	-	intergenic_variant	-	-	-	-	-	-	IMPACT=MODIFIER
15_45829386_T/A	15:45829386	A	-	-	-	intergenic_variant	-	-	-	-	-	-	IMPACT=MODIFIER
15_45829388_C/T	15:45829388	T	-	-	-	intergenic_variant	-	-	-	-	-	-	IMPACT=MODIFIER
15_45829389_A/G	15:45829389	G	-	-	-	intergenic_variant	-	-	-	-	-	-	IMPACT=MODIFIER
15_45829444_G/T	15:45829444	T	-	-	-	intergenic_variant	-	-	-	-	-	-	IMPACT=MODIFIER
15_45829539_T/C	15:45829539	C	-	-	-	intergenic_variant	-	-	-	-	-	-	IMPACT=MODIFIER
15_45829561_G/A	15:45829561	A	-	-	-	intergenic_variant	-	-	-	-	-	-	IMPACT=MODIFIER
15_45829608_G/A	15:45829608	A	-	-	-	intergenic_variant	-	-	-	-	-	-	IMPACT=MODIFIER
15_45829624_G/A	15:45829624	A	-	-	-	intergenic_variant	-	-	-	-	-	-	IMPACT=MODIFIER
15_45829657_A/C	15:45829657	C	-	-	-	intergenic_variant	-	-	-	-	-	-	IMPACT=MODIFIER
15_45829718_A/T	15:45829718	T	-	-	-	intergenic_variant	-	-	-	-	-	-	IMPACT=MODIFIER
15_45829728_C/T	15:45829728	T	-	-	-	intergenic_variant	-	-	-	-	-	-	IMPACT=MODIFIER
15_45829768_C/T	15:45829768	T	-	-	-	intergenic_variant	-	-	-	-	-	-	IMPACT=MODIFIER
15_45829806_A/G	15:45829806	G	-	-	-	intergenic_variant	-	-	-	-	-	-	IMPACT=MODIFIER
15_45829821_T/C	15:45829821	C	-	-	-	intergenic_variant	-	-	-	-	-	-	IMPACT=MODIFIER
15_45829885_T/C	15:45829885	C	-	-	-	intergenic_variant	-	-	-	-	-	-	IMPACT=MODIFIER
15_45829890_T/C	15:45829890	C	-	-	-	intergenic_variant	-	-	-	-	-	-	IMPACT=MODIFIER
15_45829905_A/T	15:45829905	T	-	-	-	intergenic_variant	-	-	-	-	-	-	IMPACT=MODIFIER
15_45829910_C/T	15:45829910	T	-	-	-	intergenic_variant	-	-	-	-	-	-	IMPACT=MODIFIER
15_45829944_C/T	15:45829944	T	-	-	-	intergenic_variant	-	-	-	-	-	-	IMPACT=MODIFIER
15_45830003_C/T	15:45830003	T	-	-	-	intergenic_variant	-	-	-	-	-	-	IMPACT=MODIFIER
15_45830014_G/A	15:45830014	A	-	-	-	intergenic_variant	-	-	-	-	-	-	IMPACT=MODIFIER
15_45830039_T/G	15:45830039	G	-	-	-	intergenic_variant	-	-	-	-	-	-	IMPACT=MODIFIER
15_45830048_G/A	15:45830048	A	-	-	-	intergenic_variant	-	-	-	-	-	-	IMPACT=MODIFIER
15_45830083_G/C	15:45830083	C	-	-	-	intergenic_variant	-	-	-	-	-	-	IMPACT=MODIFIER
15_45830448_A/G	15:45830448	G	-	-	-	intergenic_variant	-	-	-	-	-	-	IMPACT=MODIFIER
15_45830464_T/C	15:45830464	C	-	-	-	intergenic_variant	-	-	-	-	-	-	IMPACT=MODIFIER
15_45830487_C/G	15:45830487	G	-	-	-	intergenic_variant	-	-	-	-	-	-	IMPACT=MODIFIER
15_45830513_C/T	15:45830513	T	-	-	-	intergenic_variant	-	-	-	-	-	-	IMPACT=MODIFIER
15_45830544_G/A	15:45830544	A	-	-	-	intergenic_variant	-	-	-	-	-	-	IMPACT=MODIFIER
15_45830545_C/T	15:45830545	T	-	-	-	intergenic_variant	-	-	-	-	-	-	IMPACT=MODIFIER
15_45830597_T/C	15:45830597	C	-	-	-	intergenic_variant	-	-	-	-	-	-	IMPACT=MODIFIER
15_45830614_C/T	15:45830614	T	-	-	-	intergenic_variant	-	-	-	-	-	-	IMPACT=MODIFIER
15_45830616_C/T	15:45830616	T	-	-	-	intergenic_variant	-	-	-	-	-	-	IMPACT=MODIFIER
15_45830731_A/G	15:45830731	G	-	-	-	intergenic_variant	-	-	-	-	-	-	IMPACT=MODIFIER
15_45830760_G/A	15:45830760	A	-	-	-	intergenic_variant	-	-	-	-	-	-	IMPACT=MODIFIER
15_45830779_C/A	15:45830779	A	-	-	-	intergenic_variant	-	-	-	-	-	-	IMPACT=MODIFIER
15_45830789_C/T	15:45830789	T	-	-	-	intergenic_variant	-	-	-	-	-	-	IMPACT=MODIFIER
15_45830794_C/T	15:45830794	T	-	-	-	intergenic_variant	-	-	-	-	-	-	IMPACT=MODIFIER
15_45830795_A/G	15:45830795	G	-	-	-	intergenic_variant	-	-	-	-	-	-	IMPACT=MODIFIER
15_45830816_T/C	15:45830816	C	-	-	-	intergenic_variant	-	-	-	-	-	-	IMPACT=MODIFIER
15_45830847_T/C	15:45830847	C	-	-	-	intergenic_variant	-	-	-	-	-	-	IMPACT=MODIFIER
15_45830856_T/C	15:45830856	C	-	-	-	intergenic_variant	-	-	-	-	-	-	IMPACT=MODIFIER
15_45830899_A/T	15:45830899	T	-	-	-	intergenic_variant	-	-	-	-	-	-	IMPACT=MODIFIER
15_45830928_A/C	15:45830928	C	-	-	-	intergenic_variant	-	-	-	-	-	-	IMPACT=MODIFIER
15_45830929_T/G	15:45830929	G	-	-	-	intergenic_variant	-	-	-	-	-	-	IMPACT=MODIFIER
15_45830961_C/T	15:45830961	T	-	-	-	intergenic_variant	-	-	-	-	-	-	IMPACT=MODIFIER
15_45831015_C/A	15:45831015	A	-	-	-	intergenic_variant	-	-	-	-	-	-	IMPACT=MODIFIER
15_45831020_G/A	15:45831020	A	-	-	-	intergenic_variant	-	-	-	-	-	-	IMPACT=MODIFIER
15_45831070_A/T	15:45831070	T	-	-	-	intergenic_variant	-	-	-	-	-	-	IMPACT=MODIFIER
15_45831103_C/A	15:45831103	A	-	-	-	intergenic_variant	-	-	-	-	-	-	IMPACT=MODIFIER
15_45831108_C/T	15:45831108	T	-	-	-	intergenic_variant	-	-	-	-	-	-	IMPACT=MODIFIER
15_45831237_G/C	15:45831237	C	-	-	-	intergenic_variant	-	-	-	-	-	-	IMPACT=MODIFIER
15_45831243_C/T	15:45831243	T	-	-	-	intergenic_variant	-	-	-	-	-	-	IMPACT=MODIFIER
15_45831247_T/C	15:45831247	C	-	-	-	intergenic_variant	-	-	-	-	-	-	IMPACT=MODIFIER
15_45831332_C/T	15:45831332	T	-	-	-	intergenic_variant	-	-	-	-	-	-	IMPACT=MODIFIER
15_45831395_C/T	15:45831395	T	-	-	-	intergenic_variant	-	-	-	-	-	-	IMPACT=MODIFIER
15_45831399_A/C	15:45831399	C	-	-	-	intergenic_variant	-	-	-	-	-	-	IMPACT=MODIFIER
15_45831434_C/T	15:45831434	T	-	-	-	intergenic_variant	-	-	-	-	-	-	IMPACT=MODIFIER
15_45831477_C/A	15:45831477	A	-	-	-	intergenic_variant	-	-	-	-	-	-	IMPACT=MODIFIER
15_45831531_G/A	15:45831531	A	-	-	-	intergenic_variant	-	-	-	-	-	-	IMPACT=MODIFIER
15_45831532_T/G	15:45831532	G	-	-	-	intergenic_variant	-	-	-	-	-	-	IMPACT=MODIFIER
15_45833126_C/G/CTG	15:45833126	G	-	-	-	intergenic_variant	-	-	-	-	-	-	IMPACT=MODIFIER
15_45833439_T/C	15:45833439	C	-	-	-	intergenic_variant	-	-	-	-	-	-	IMPACT=MODIFIER
15_45833472_C/T	15:45833472	T	-	-	-	intergenic_variant	-	-	-	-	-	-	IMPACT=MODIFIER
15_45833480_A/C	15:45833480	C	-	-	-	intergenic_variant	-	-	-	-	-	-	IMPACT=MODIFIER
15_45833484_A/T	15:45833484	T	-	-	-	intergenic_variant	-	-	-	-	-	-	IMPACT=MODIFIER
15_45833487_A/G	15:45833487	G	-	-	-	intergenic_variant	-	-	-	-	-	-	IMPACT=MODIFIER
15_45833492_C/T	15:45833492	T	-	-	-	intergenic_variant	-	-	-	-	-	-	IMPACT=MODIFIER
15_45833501_G/A	15:45833501	A	-	-	-	intergenic_variant	-	-	-	-	-	-	IMPACT=MODIFIER
15_45833502_T/C	15:45833502	C	-	-	-	intergenic_variant	-	-	-	-	-	-	IMPACT=MODIFIER
15_45833507_A/G	15:45833507	G	-	-	-	intergenic_variant	-	-	-	-	-	-	IMPACT=MODIFIER
15_45833536_G/A	15:45833536	A	-	-	-	intergenic_variant	-	-	-	-	-	-	IMPACT=MODIFIER
15_45833541_C/T	15:45833541	T	-	-	-	intergenic_variant	-	-	-	-	-	-	IMPACT=MODIFIER
15_45833545_G/A	15:45833545	A	-	-	-	intergenic_variant	-	-	-	-	-	-	IMPACT=MODIFIER
15_45833574_C/T	15:45833574	T	-	-	-	intergenic_variant	-	-	-	-	-	-	IMPACT=MODIFIER
15_45833575_G/A	15:45833575	A	-	-	-	intergenic_variant	-	-	-	-	-	-	IMPACT=MODIFIER
15_45833676_T/G	15:45833676	G	-	-	-	intergenic_variant	-	-	-	-	-	-	IMPACT=MODIFIER
15_45833697_C/A	15:45833697	A	-	-	-	intergenic_variant	-	-	-	-	-	-	IMPACT=MODIFIER
15_45833719_G/C	15:45833719	C	-	-	-	intergenic_variant	-	-	-	-	-	-	IMPACT=MODIFIER
15_45833738_C/T	15:45833738	T	-	-	-	intergenic_variant	-	-	-	-	-	-	IMPACT=MODIFIER
15_45833758_C/T	15:45833758	T	-	-	-	intergenic_variant	-	-	-	-	-	-	IMPACT=MODIFIER
15_45833762_C/T	15:45833762	T	-	-	-	intergenic_variant	-	-	-	-	-	-	IMPACT=MODIFIER
15_45833786_A/T	15:45833786	T	-	-	-	intergenic_variant	-	-	-	-	-	-	IMPACT=MODIFIER
15_45833840_T/C	15:45833840	C	-	-	-	intergenic_variant	-	-	-	-	-	-	IMPACT=MODIFIER
15_45833863_C/T	15:45833863	T	-	-	-	intergenic_variant	-	-	-	-	-	-	IMPACT=MODIFIER
15_45833910_C/T	15:45833910	T	-	-	-	intergenic_variant	-	-	-	-	-	-	IMPACT=MODIFIER
15_45833932_C/G	15:45833932	G	-	-	-	intergenic_variant	-	-	-	-	-	-	IMPACT=MODIFIER
15_45833946_C/A	15:45833946	A	-	-	-	intergenic_variant	-	-	-	-	-	-	IMPACT=MODIFIER
15_45833986_G/A	15:45833986	A	-	-	-	intergenic_variant	-	-	-	-	-	-	IMPACT=MODIFIER
15_45833994_C/T	15:45833994	T	-	-	-	intergenic_variant	-	-	-	-	-	-	IMPACT=MODIFIER
15_45833995_G/A	15:45833995	A	-	-	-	intergenic_variant	-	-	-	-	-	-	IMPACT=MODIFIER
15_45834000_G/A	15:45834000	A	-	-	-	intergenic_variant	-	-	-	-	-	-	IMPACT=MODIFIER
15_45834042_G/*/T	15:45834042	T	-	-	-	intergenic_variant	-	-	-	-	-	-	IMPACT=MODIFIER
15_45834084_G/A	15:45834084	A	-	-	-	intergenic_variant	-	-	-	-	-	-	IMPACT=MODIFIER
15_45834105_C/G	15:45834105	G	-	-	-	intergenic_variant	-	-	-	-	-	-	IMPACT=MODIFIER
15_45834125_T/A	15:45834125	A	-	-	-	intergenic_variant	-	-	-	-	-	-	IMPACT=MODIFIER
15_45834128_T/C	15:45834128	C	-	-	-	intergenic_variant	-	-	-	-	-	-	IMPACT=MODIFIER
15_45834130_G/C	15:45834130	C	-	-	-	intergenic_variant	-	-	-	-	-	-	IMPACT=MODIFIER
15_45834134_G/C	15:45834134	C	-	-	-	intergenic_variant	-	-	-	-	-	-	IMPACT=MODIFIER
15_45834169_G/A	15:45834169	A	-	-	-	intergenic_variant	-	-	-	-	-	-	IMPACT=MODIFIER
15_45834234_T/A	15:45834234	A	-	-	-	intergenic_variant	-	-	-	-	-	-	IMPACT=MODIFIER
15_45834242_T/A	15:45834242	A	-	-	-	intergenic_variant	-	-	-	-	-	-	IMPACT=MODIFIER
15_45834246_G/A	15:45834246	A	-	-	-	intergenic_variant	-	-	-	-	-	-	IMPACT=MODIFIER
15_45834261_T/C	15:45834261	C	-	-	-	intergenic_variant	-	-	-	-	-	-	IMPACT=MODIFIER
15_45834270_C/A/G	15:45834270	A	-	-	-	intergenic_variant	-	-	-	-	-	-	IMPACT=MODIFIER
15_45834274_G/C	15:45834274	C	-	-	-	intergenic_variant	-	-	-	-	-	-	IMPACT=MODIFIER
15_45834284_T/C	15:45834284	C	-	-	-	intergenic_variant	-	-	-	-	-	-	IMPACT=MODIFIER
15_45834325_C/T	15:45834325	T	-	-	-	intergenic_variant	-	-	-	-	-	-	IMPACT=MODIFIER
15_45834326_C/T	15:45834326	T	-	-	-	intergenic_variant	-	-	-	-	-	-	IMPACT=MODIFIER
15_45834518_C/A	15:45834518	A	-	-	-	intergenic_variant	-	-	-	-	-	-	IMPACT=MODIFIER
15_45834603_C/T	15:45834603	T	-	-	-	intergenic_variant	-	-	-	-	-	-	IMPACT=MODIFIER
15_45834663_A/G	15:45834663	G	-	-	-	intergenic_variant	-	-	-	-	-	-	IMPACT=MODIFIER
15_45834665_A/G	15:45834665	G	-	-	-	intergenic_variant	-	-	-	-	-	-	IMPACT=MODIFIER
15_45834695_G/C	15:45834695	C	-	-	-	intergenic_variant	-	-	-	-	-	-	IMPACT=MODIFIER
15_45834697_A/G	15:45834697	G	-	-	-	intergenic_variant	-	-	-	-	-	-	IMPACT=MODIFIER
15_45834749_G/T	15:45834749	T	-	-	-	intergenic_variant	-	-	-	-	-	-	IMPACT=MODIFIER
15_45834766_A/G	15:45834766	G	-	-	-	intergenic_variant	-	-	-	-	-	-	IMPACT=MODIFIER
15_45834798_A/G	15:45834798	G	-	-	-	intergenic_variant	-	-	-	-	-	-	IMPACT=MODIFIER
15_45834806_A/C	15:45834806	C	-	-	-	intergenic_variant	-	-	-	-	-	-	IMPACT=MODIFIER
15_45834821_T/C	15:45834821	C	-	-	-	intergenic_variant	-	-	-	-	-	-	IMPACT=MODIFIER
15_45834842_A/G	15:45834842	G	-	-	-	intergenic_variant	-	-	-	-	-	-	IMPACT=MODIFIER
15_45834855_A/T	15:45834855	T	-	-	-	intergenic_variant	-	-	-	-	-	-	IMPACT=MODIFIER
15_45834893_G/A	15:45834893	A	-	-	-	intergenic_variant	-	-	-	-	-	-	IMPACT=MODIFIER
15_45834902_T/C	15:45834902	C	-	-	-	intergenic_variant	-	-	-	-	-	-	IMPACT=MODIFIER
15_45834931_T/C	15:45834931	C	-	-	-	intergenic_variant	-	-	-	-	-	-	IMPACT=MODIFIER
15_45834956_C/T	15:45834956	T	-	-	-	intergenic_variant	-	-	-	-	-	-	IMPACT=MODIFIER
15_45834961_AC/GC/A	15:45834961-45834962	GC	-	-	-	intergenic_variant	-	-	-	-	-	-	IMPACT=MODIFIER
15_45835123_C/T	15:45835123	T	-	-	-	intergenic_variant	-	-	-	-	-	-	IMPACT=MODIFIER
15_45835127_A/G	15:45835127	G	-	-	-	intergenic_variant	-	-	-	-	-	-	IMPACT=MODIFIER
15_45835226_G/T	15:45835226	T	-	-	-	intergenic_variant	-	-	-	-	-	-	IMPACT=MODIFIER
15_45835229_G/T	15:45835229	T	-	-	-	intergenic_variant	-	-	-	-	-	-	IMPACT=MODIFIER
15_45835286_G/A	15:45835286	A	-	-	-	intergenic_variant	-	-	-	-	-	-	IMPACT=MODIFIER
15_45835299_T/G	15:45835299	G	-	-	-	intergenic_variant	-	-	-	-	-	-	IMPACT=MODIFIER
15_45835301_A/G	15:45835301	G	-	-	-	intergenic_variant	-	-	-	-	-	-	IMPACT=MODIFIER
15_45835322_G/A	15:45835322	A	-	-	-	intergenic_variant	-	-	-	-	-	-	IMPACT=MODIFIER
15_45835458_C/A	15:45835458	A	-	-	-	intergenic_variant	-	-	-	-	-	-	IMPACT=MODIFIER
15_45835474_T/C	15:45835474	C	-	-	-	intergenic_variant	-	-	-	-	-	-	IMPACT=MODIFIER
15_45835506_G/T	15:45835506	T	-	-	-	intergenic_variant	-	-	-	-	-	-	IMPACT=MODIFIER
15_45835534_G/A	15:45835534	A	-	-	-	intergenic_variant	-	-	-	-	-	-	IMPACT=MODIFIER
15_45835546_G/A	15:45835546	A	-	-	-	intergenic_variant	-	-	-	-	-	-	IMPACT=MODIFIER
15_45835593_A/C/*	15:45835593	C	-	-	-	intergenic_variant	-	-	-	-	-	-	IMPACT=MODIFIER
15_45835801_G/A	15:45835801	A	-	-	-	intergenic_variant	-	-	-	-	-	-	IMPACT=MODIFIER
15_45835803_C/T	15:45835803	T	-	-	-	intergenic_variant	-	-	-	-	-	-	IMPACT=MODIFIER
15_45835816_A/G	15:45835816	G	-	-	-	intergenic_variant	-	-	-	-	-	-	IMPACT=MODIFIER
15_45835844_G/A	15:45835844	A	-	-	-	intergenic_variant	-	-	-	-	-	-	IMPACT=MODIFIER
15_45835868_A/G	15:45835868	G	ENSBTAG00000054880	ENSBTAT00000080718	Transcript	downstream_gene_variant	-	-	-	-	-	-	IMPACT=MODIFIER;DISTANCE=4997;STRAND=-1
15_45835878_C/T	15:45835878	T	ENSBTAG00000054880	ENSBTAT00000080718	Transcript	downstream_gene_variant	-	-	-	-	-	-	IMPACT=MODIFIER;DISTANCE=4987;STRAND=-1
15_45835891_C/T	15:45835891	T	ENSBTAG00000054880	ENSBTAT00000080718	Transcript	downstream_gene_variant	-	-	-	-	-	-	IMPACT=MODIFIER;DISTANCE=4974;STRAND=-1
15_45835911_C/G	15:45835911	G	ENSBTAG00000054880	ENSBTAT00000080718	Transcript	downstream_gene_variant	-	-	-	-	-	-	IMPACT=MODIFIER;DISTANCE=4954;STRAND=-1
15_45835914_C/T	15:45835914	T	ENSBTAG00000054880	ENSBTAT00000080718	Transcript	downstream_gene_variant	-	-	-	-	-	-	IMPACT=MODIFIER;DISTANCE=4951;STRAND=-1
15_45835938_T/C	15:45835938	C	ENSBTAG00000054880	ENSBTAT00000080718	Transcript	downstream_gene_variant	-	-	-	-	-	-	IMPACT=MODIFIER;DISTANCE=4927;STRAND=-1
15_45835963_C/T	15:45835963	T	ENSBTAG00000054880	ENSBTAT00000080718	Transcript	downstream_gene_variant	-	-	-	-	-	-	IMPACT=MODIFIER;DISTANCE=4902;STRAND=-1
15_45836031_C/T	15:45836031	T	ENSBTAG00000054880	ENSBTAT00000080718	Transcript	downstream_gene_variant	-	-	-	-	-	-	IMPACT=MODIFIER;DISTANCE=4834;STRAND=-1
15_45836041_T/C	15:45836041	C	ENSBTAG00000054880	ENSBTAT00000080718	Transcript	downstream_gene_variant	-	-	-	-	-	-	IMPACT=MODIFIER;DISTANCE=4824;STRAND=-1
15_45836060_C/T	15:45836060	T	ENSBTAG00000054880	ENSBTAT00000080718	Transcript	downstream_gene_variant	-	-	-	-	-	-	IMPACT=MODIFIER;DISTANCE=4805;STRAND=-1
15_45836098_A/C	15:45836098	C	ENSBTAG00000054880	ENSBTAT00000080718	Transcript	downstream_gene_variant	-	-	-	-	-	-	IMPACT=MODIFIER;DISTANCE=4767;STRAND=-1
15_45836129_G/T	15:45836129	T	ENSBTAG00000054880	ENSBTAT00000080718	Transcript	downstream_gene_variant	-	-	-	-	-	-	IMPACT=MODIFIER;DISTANCE=4736;STRAND=-1
15_45836153_C/A	15:45836153	A	ENSBTAG00000054880	ENSBTAT00000080718	Transcript	downstream_gene_variant	-	-	-	-	-	-	IMPACT=MODIFIER;DISTANCE=4712;STRAND=-1
15_45836157_C/T	15:45836157	T	ENSBTAG00000054880	ENSBTAT00000080718	Transcript	downstream_gene_variant	-	-	-	-	-	-	IMPACT=MODIFIER;DISTANCE=4708;STRAND=-1
15_45836159_G/A	15:45836159	A	ENSBTAG00000054880	ENSBTAT00000080718	Transcript	downstream_gene_variant	-	-	-	-	-	-	IMPACT=MODIFIER;DISTANCE=4706;STRAND=-1
15_45836178_C/*/T	15:45836178	T	ENSBTAG00000054880	ENSBTAT00000080718	Transcript	downstream_gene_variant	-	-	-	-	-	-	IMPACT=MODIFIER;DISTANCE=4687;STRAND=-1
15_45836188_A/*/G	15:45836188	G	ENSBTAG00000054880	ENSBTAT00000080718	Transcript	downstream_gene_variant	-	-	-	-	-	-	IMPACT=MODIFIER;DISTANCE=4677;STRAND=-1
15_45836264_T/C	15:45836264	C	ENSBTAG00000054880	ENSBTAT00000080718	Transcript	downstream_gene_variant	-	-	-	-	-	-	IMPACT=MODIFIER;DISTANCE=4601;STRAND=-1
15_45836326_G/T	15:45836326	T	ENSBTAG00000054880	ENSBTAT00000080718	Transcript	downstream_gene_variant	-	-	-	-	-	-	IMPACT=MODIFIER;DISTANCE=4539;STRAND=-1
15_45836332_G/A	15:45836332	A	ENSBTAG00000054880	ENSBTAT00000080718	Transcript	downstream_gene_variant	-	-	-	-	-	-	IMPACT=MODIFIER;DISTANCE=4533;STRAND=-1
15_45836356_G/A	15:45836356	A	ENSBTAG00000054880	ENSBTAT00000080718	Transcript	downstream_gene_variant	-	-	-	-	-	-	IMPACT=MODIFIER;DISTANCE=4509;STRAND=-1
15_45836409_T/C/TCACTGACTCGAC	15:45836409	C	ENSBTAG00000054880	ENSBTAT00000080718	Transcript	downstream_gene_variant	-	-	-	-	-	-	IMPACT=MODIFIER;DISTANCE=4456;STRAND=-1
15_45836434_C/T	15:45836434	T	ENSBTAG00000054880	ENSBTAT00000080718	Transcript	downstream_gene_variant	-	-	-	-	-	-	IMPACT=MODIFIER;DISTANCE=4431;STRAND=-1
15_45836441_G/A	15:45836441	A	ENSBTAG00000054880	ENSBTAT00000080718	Transcript	downstream_gene_variant	-	-	-	-	-	-	IMPACT=MODIFIER;DISTANCE=4424;STRAND=-1
15_45836467_A/T	15:45836467	T	ENSBTAG00000054880	ENSBTAT00000080718	Transcript	downstream_gene_variant	-	-	-	-	-	-	IMPACT=MODIFIER;DISTANCE=4398;STRAND=-1
15_45836469_C/A	15:45836469	A	ENSBTAG00000054880	ENSBTAT00000080718	Transcript	downstream_gene_variant	-	-	-	-	-	-	IMPACT=MODIFIER;DISTANCE=4396;STRAND=-1
15_45836475_C/A	15:45836475	A	ENSBTAG00000054880	ENSBTAT00000080718	Transcript	downstream_gene_variant	-	-	-	-	-	-	IMPACT=MODIFIER;DISTANCE=4390;STRAND=-1
15_45836476_T/C	15:45836476	C	ENSBTAG00000054880	ENSBTAT00000080718	Transcript	downstream_gene_variant	-	-	-	-	-	-	IMPACT=MODIFIER;DISTANCE=4389;STRAND=-1
15_45836509_C/T	15:45836509	T	ENSBTAG00000054880	ENSBTAT00000080718	Transcript	downstream_gene_variant	-	-	-	-	-	-	IMPACT=MODIFIER;DISTANCE=4356;STRAND=-1
15_45836519_C/T	15:45836519	T	ENSBTAG00000054880	ENSBTAT00000080718	Transcript	downstream_gene_variant	-	-	-	-	-	-	IMPACT=MODIFIER;DISTANCE=4346;STRAND=-1
15_45836526_G/A	15:45836526	A	ENSBTAG00000054880	ENSBTAT00000080718	Transcript	downstream_gene_variant	-	-	-	-	-	-	IMPACT=MODIFIER;DISTANCE=4339;STRAND=-1
15_45836532_T/C	15:45836532	C	ENSBTAG00000054880	ENSBTAT00000080718	Transcript	downstream_gene_variant	-	-	-	-	-	-	IMPACT=MODIFIER;DISTANCE=4333;STRAND=-1
15_45836623_G/A	15:45836623	A	ENSBTAG00000054880	ENSBTAT00000080718	Transcript	downstream_gene_variant	-	-	-	-	-	-	IMPACT=MODIFIER;DISTANCE=4242;STRAND=-1
15_45836641_C/T	15:45836641	T	ENSBTAG00000054880	ENSBTAT00000080718	Transcript	downstream_gene_variant	-	-	-	-	-	-	IMPACT=MODIFIER;DISTANCE=4224;STRAND=-1
15_45836652_A/G	15:45836652	G	ENSBTAG00000054880	ENSBTAT00000080718	Transcript	downstream_gene_variant	-	-	-	-	-	-	IMPACT=MODIFIER;DISTANCE=4213;STRAND=-1
15_45836659_C/T	15:45836659	T	ENSBTAG00000054880	ENSBTAT00000080718	Transcript	downstream_gene_variant	-	-	-	-	-	-	IMPACT=MODIFIER;DISTANCE=4206;STRAND=-1
15_45836697_T/C	15:45836697	C	ENSBTAG00000054880	ENSBTAT00000080718	Transcript	downstream_gene_variant	-	-	-	-	-	-	IMPACT=MODIFIER;DISTANCE=4168;STRAND=-1
15_45836928_C/T	15:45836928	T	ENSBTAG00000054880	ENSBTAT00000080718	Transcript	downstream_gene_variant	-	-	-	-	-	-	IMPACT=MODIFIER;DISTANCE=3937;STRAND=-1
15_45836978_G/A	15:45836978	A	ENSBTAG00000054880	ENSBTAT00000080718	Transcript	downstream_gene_variant	-	-	-	-	-	-	IMPACT=MODIFIER;DISTANCE=3887;STRAND=-1
15_45836998_C/T	15:45836998	T	ENSBTAG00000054880	ENSBTAT00000080718	Transcript	downstream_gene_variant	-	-	-	-	-	-	IMPACT=MODIFIER;DISTANCE=3867;STRAND=-1
15_45837020_G/C	15:45837020	C	ENSBTAG00000054880	ENSBTAT00000080718	Transcript	downstream_gene_variant	-	-	-	-	-	-	IMPACT=MODIFIER;DISTANCE=3845;STRAND=-1
15_45837024_T/G	15:45837024	G	ENSBTAG00000054880	ENSBTAT00000080718	Transcript	downstream_gene_variant	-	-	-	-	-	-	IMPACT=MODIFIER;DISTANCE=3841;STRAND=-1
15_45837025_A/C	15:45837025	C	ENSBTAG00000054880	ENSBTAT00000080718	Transcript	downstream_gene_variant	-	-	-	-	-	-	IMPACT=MODIFIER;DISTANCE=3840;STRAND=-1
15_45837041_T/A	15:45837041	A	ENSBTAG00000054880	ENSBTAT00000080718	Transcript	downstream_gene_variant	-	-	-	-	-	-	IMPACT=MODIFIER;DISTANCE=3824;STRAND=-1
15_45837066_G/A	15:45837066	A	ENSBTAG00000054880	ENSBTAT00000080718	Transcript	downstream_gene_variant	-	-	-	-	-	-	IMPACT=MODIFIER;DISTANCE=3799;STRAND=-1
15_45837069_C/T	15:45837069	T	ENSBTAG00000054880	ENSBTAT00000080718	Transcript	downstream_gene_variant	-	-	-	-	-	-	IMPACT=MODIFIER;DISTANCE=3796;STRAND=-1
15_45837070_A/T	15:45837070	T	ENSBTAG00000054880	ENSBTAT00000080718	Transcript	downstream_gene_variant	-	-	-	-	-	-	IMPACT=MODIFIER;DISTANCE=3795;STRAND=-1
15_45837097_G/A	15:45837097	A	ENSBTAG00000054880	ENSBTAT00000080718	Transcript	downstream_gene_variant	-	-	-	-	-	-	IMPACT=MODIFIER;DISTANCE=3768;STRAND=-1
15_45837154_G/C	15:45837154	C	ENSBTAG00000054880	ENSBTAT00000080718	Transcript	downstream_gene_variant	-	-	-	-	-	-	IMPACT=MODIFIER;DISTANCE=3711;STRAND=-1
15_45837165_G/A	15:45837165	A	ENSBTAG00000054880	ENSBTAT00000080718	Transcript	downstream_gene_variant	-	-	-	-	-	-	IMPACT=MODIFIER;DISTANCE=3700;STRAND=-1
15_45837183_A/G	15:45837183	G	ENSBTAG00000054880	ENSBTAT00000080718	Transcript	downstream_gene_variant	-	-	-	-	-	-	IMPACT=MODIFIER;DISTANCE=3682;STRAND=-1
15_45837185_A/T	15:45837185	T	ENSBTAG00000054880	ENSBTAT00000080718	Transcript	downstream_gene_variant	-	-	-	-	-	-	IMPACT=MODIFIER;DISTANCE=3680;STRAND=-1
15_45837196_G/A	15:45837196	A	ENSBTAG00000054880	ENSBTAT00000080718	Transcript	downstream_gene_variant	-	-	-	-	-	-	IMPACT=MODIFIER;DISTANCE=3669;STRAND=-1
15_45837212_C/T	15:45837212	T	ENSBTAG00000054880	ENSBTAT00000080718	Transcript	downstream_gene_variant	-	-	-	-	-	-	IMPACT=MODIFIER;DISTANCE=3653;STRAND=-1
15_45837218_A/G	15:45837218	G	ENSBTAG00000054880	ENSBTAT00000080718	Transcript	downstream_gene_variant	-	-	-	-	-	-	IMPACT=MODIFIER;DISTANCE=3647;STRAND=-1
15_45837228_C/T	15:45837228	T	ENSBTAG00000054880	ENSBTAT00000080718	Transcript	downstream_gene_variant	-	-	-	-	-	-	IMPACT=MODIFIER;DISTANCE=3637;STRAND=-1
15_45837251_C/T	15:45837251	T	ENSBTAG00000054880	ENSBTAT00000080718	Transcript	downstream_gene_variant	-	-	-	-	-	-	IMPACT=MODIFIER;DISTANCE=3614;STRAND=-1
15_45837254_T/C	15:45837254	C	ENSBTAG00000054880	ENSBTAT00000080718	Transcript	downstream_gene_variant	-	-	-	-	-	-	IMPACT=MODIFIER;DISTANCE=3611;STRAND=-1
15_45837255_A/G	15:45837255	G	ENSBTAG00000054880	ENSBTAT00000080718	Transcript	downstream_gene_variant	-	-	-	-	-	-	IMPACT=MODIFIER;DISTANCE=3610;STRAND=-1
15_45837271_G/A	15:45837271	A	ENSBTAG00000054880	ENSBTAT00000080718	Transcript	downstream_gene_variant	-	-	-	-	-	-	IMPACT=MODIFIER;DISTANCE=3594;STRAND=-1
15_45837288_C/T	15:45837288	T	ENSBTAG00000054880	ENSBTAT00000080718	Transcript	downstream_gene_variant	-	-	-	-	-	-	IMPACT=MODIFIER;DISTANCE=3577;STRAND=-1
15_45837365_C/T	15:45837365	T	ENSBTAG00000054880	ENSBTAT00000080718	Transcript	downstream_gene_variant	-	-	-	-	-	-	IMPACT=MODIFIER;DISTANCE=3500;STRAND=-1
15_45837366_A/G	15:45837366	G	ENSBTAG00000054880	ENSBTAT00000080718	Transcript	downstream_gene_variant	-	-	-	-	-	-	IMPACT=MODIFIER;DISTANCE=3499;STRAND=-1
15_45837373_G/A	15:45837373	A	ENSBTAG00000054880	ENSBTAT00000080718	Transcript	downstream_gene_variant	-	-	-	-	-	-	IMPACT=MODIFIER;DISTANCE=3492;STRAND=-1
15_45837405_G/C/T	15:45837405	C	ENSBTAG00000054880	ENSBTAT00000080718	Transcript	downstream_gene_variant	-	-	-	-	-	-	IMPACT=MODIFIER;DISTANCE=3460;STRAND=-1
15_45837452_C/T	15:45837452	T	ENSBTAG00000054880	ENSBTAT00000080718	Transcript	downstream_gene_variant	-	-	-	-	-	-	IMPACT=MODIFIER;DISTANCE=3413;STRAND=-1
15_45837453_G/A	15:45837453	A	ENSBTAG00000054880	ENSBTAT00000080718	Transcript	downstream_gene_variant	-	-	-	-	-	-	IMPACT=MODIFIER;DISTANCE=3412;STRAND=-1
15_45837469_A/C	15:45837469	C	ENSBTAG00000054880	ENSBTAT00000080718	Transcript	downstream_gene_variant	-	-	-	-	-	-	IMPACT=MODIFIER;DISTANCE=3396;STRAND=-1
15_45837564_C/T	15:45837564	T	ENSBTAG00000054880	ENSBTAT00000080718	Transcript	downstream_gene_variant	-	-	-	-	-	-	IMPACT=MODIFIER;DISTANCE=3301;STRAND=-1
15_45837614_G/A	15:45837614	A	ENSBTAG00000054880	ENSBTAT00000080718	Transcript	downstream_gene_variant	-	-	-	-	-	-	IMPACT=MODIFIER;DISTANCE=3251;STRAND=-1
15_45837654_G/C	15:45837654	C	ENSBTAG00000054880	ENSBTAT00000080718	Transcript	downstream_gene_variant	-	-	-	-	-	-	IMPACT=MODIFIER;DISTANCE=3211;STRAND=-1
15_45837693_T/C	15:45837693	C	ENSBTAG00000054880	ENSBTAT00000080718	Transcript	downstream_gene_variant	-	-	-	-	-	-	IMPACT=MODIFIER;DISTANCE=3172;STRAND=-1
15_45837704_G/A	15:45837704	A	ENSBTAG00000054880	ENSBTAT00000080718	Transcript	downstream_gene_variant	-	-	-	-	-	-	IMPACT=MODIFIER;DISTANCE=3161;STRAND=-1
15_45837705_T/C	15:45837705	C	ENSBTAG00000054880	ENSBTAT00000080718	Transcript	downstream_gene_variant	-	-	-	-	-	-	IMPACT=MODIFIER;DISTANCE=3160;STRAND=-1
15_45837744_T/C	15:45837744	C	ENSBTAG00000054880	ENSBTAT00000080718	Transcript	downstream_gene_variant	-	-	-	-	-	-	IMPACT=MODIFIER;DISTANCE=3121;STRAND=-1
15_45837759_C/T	15:45837759	T	ENSBTAG00000054880	ENSBTAT00000080718	Transcript	downstream_gene_variant	-	-	-	-	-	-	IMPACT=MODIFIER;DISTANCE=3106;STRAND=-1
15_45837768_C/T	15:45837768	T	ENSBTAG00000054880	ENSBTAT00000080718	Transcript	downstream_gene_variant	-	-	-	-	-	-	IMPACT=MODIFIER;DISTANCE=3097;STRAND=-1
15_45837788_C/T	15:45837788	T	ENSBTAG00000054880	ENSBTAT00000080718	Transcript	downstream_gene_variant	-	-	-	-	-	-	IMPACT=MODIFIER;DISTANCE=3077;STRAND=-1
15_45837799_G/T	15:45837799	T	ENSBTAG00000054880	ENSBTAT00000080718	Transcript	downstream_gene_variant	-	-	-	-	-	-	IMPACT=MODIFIER;DISTANCE=3066;STRAND=-1
15_45837810_T/C	15:45837810	C	ENSBTAG00000054880	ENSBTAT00000080718	Transcript	downstream_gene_variant	-	-	-	-	-	-	IMPACT=MODIFIER;DISTANCE=3055;STRAND=-1
15_45837831_G/A	15:45837831	A	ENSBTAG00000054880	ENSBTAT00000080718	Transcript	downstream_gene_variant	-	-	-	-	-	-	IMPACT=MODIFIER;DISTANCE=3034;STRAND=-1
15_45837840_C/A	15:45837840	A	ENSBTAG00000054880	ENSBTAT00000080718	Transcript	downstream_gene_variant	-	-	-	-	-	-	IMPACT=MODIFIER;DISTANCE=3025;STRAND=-1
15_45837855_T/A	15:45837855	A	ENSBTAG00000054880	ENSBTAT00000080718	Transcript	downstream_gene_variant	-	-	-	-	-	-	IMPACT=MODIFIER;DISTANCE=3010;STRAND=-1
15_45837864_G/A	15:45837864	A	ENSBTAG00000054880	ENSBTAT00000080718	Transcript	downstream_gene_variant	-	-	-	-	-	-	IMPACT=MODIFIER;DISTANCE=3001;STRAND=-1
15_45837901_T/C	15:45837901	C	ENSBTAG00000054880	ENSBTAT00000080718	Transcript	downstream_gene_variant	-	-	-	-	-	-	IMPACT=MODIFIER;DISTANCE=2964;STRAND=-1
15_45837910_G/T	15:45837910	T	ENSBTAG00000054880	ENSBTAT00000080718	Transcript	downstream_gene_variant	-	-	-	-	-	-	IMPACT=MODIFIER;DISTANCE=2955;STRAND=-1
15_45837936_G/A	15:45837936	A	ENSBTAG00000054880	ENSBTAT00000080718	Transcript	downstream_gene_variant	-	-	-	-	-	-	IMPACT=MODIFIER;DISTANCE=2929;STRAND=-1
15_45837951_T/C	15:45837951	C	ENSBTAG00000054880	ENSBTAT00000080718	Transcript	downstream_gene_variant	-	-	-	-	-	-	IMPACT=MODIFIER;DISTANCE=2914;STRAND=-1
15_45838055_A/G	15:45838055	G	ENSBTAG00000054880	ENSBTAT00000080718	Transcript	downstream_gene_variant	-	-	-	-	-	-	IMPACT=MODIFIER;DISTANCE=2810;STRAND=-1
15_45838070_G/A	15:45838070	A	ENSBTAG00000054880	ENSBTAT00000080718	Transcript	downstream_gene_variant	-	-	-	-	-	-	IMPACT=MODIFIER;DISTANCE=2795;STRAND=-1
15_45838072_G/A	15:45838072	A	ENSBTAG00000054880	ENSBTAT00000080718	Transcript	downstream_gene_variant	-	-	-	-	-	-	IMPACT=MODIFIER;DISTANCE=2793;STRAND=-1
15_45838076_A/G	15:45838076	G	ENSBTAG00000054880	ENSBTAT00000080718	Transcript	downstream_gene_variant	-	-	-	-	-	-	IMPACT=MODIFIER;DISTANCE=2789;STRAND=-1
15_45838082_A/T	15:45838082	T	ENSBTAG00000054880	ENSBTAT00000080718	Transcript	downstream_gene_variant	-	-	-	-	-	-	IMPACT=MODIFIER;DISTANCE=2783;STRAND=-1
15_45838108_A/C/G	15:45838108	C	ENSBTAG00000054880	ENSBTAT00000080718	Transcript	downstream_gene_variant	-	-	-	-	-	-	IMPACT=MODIFIER;DISTANCE=2757;STRAND=-1
15_45838120_G/C	15:45838120	C	ENSBTAG00000054880	ENSBTAT00000080718	Transcript	downstream_gene_variant	-	-	-	-	-	-	IMPACT=MODIFIER;DISTANCE=2745;STRAND=-1
15_45838168_T/C	15:45838168	C	ENSBTAG00000054880	ENSBTAT00000080718	Transcript	downstream_gene_variant	-	-	-	-	-	-	IMPACT=MODIFIER;DISTANCE=2697;STRAND=-1
15_45838219_A/G	15:45838219	G	ENSBTAG00000054880	ENSBTAT00000080718	Transcript	downstream_gene_variant	-	-	-	-	-	-	IMPACT=MODIFIER;DISTANCE=2646;STRAND=-1
15_45838225_T/C	15:45838225	C	ENSBTAG00000054880	ENSBTAT00000080718	Transcript	downstream_gene_variant	-	-	-	-	-	-	IMPACT=MODIFIER;DISTANCE=2640;STRAND=-1
15_45838229_C/G	15:45838229	G	ENSBTAG00000054880	ENSBTAT00000080718	Transcript	downstream_gene_variant	-	-	-	-	-	-	IMPACT=MODIFIER;DISTANCE=2636;STRAND=-1
15_45838231_C/T	15:45838231	T	ENSBTAG00000054880	ENSBTAT00000080718	Transcript	downstream_gene_variant	-	-	-	-	-	-	IMPACT=MODIFIER;DISTANCE=2634;STRAND=-1
15_45838251_T/G	15:45838251	G	ENSBTAG00000054880	ENSBTAT00000080718	Transcript	downstream_gene_variant	-	-	-	-	-	-	IMPACT=MODIFIER;DISTANCE=2614;STRAND=-1
15_45838306_G/C	15:45838306	C	ENSBTAG00000054880	ENSBTAT00000080718	Transcript	downstream_gene_variant	-	-	-	-	-	-	IMPACT=MODIFIER;DISTANCE=2559;STRAND=-1
15_45838335_C/T	15:45838335	T	ENSBTAG00000054880	ENSBTAT00000080718	Transcript	downstream_gene_variant	-	-	-	-	-	-	IMPACT=MODIFIER;DISTANCE=2530;STRAND=-1
15_45838756_C/T	15:45838756	T	ENSBTAG00000054880	ENSBTAT00000080718	Transcript	downstream_gene_variant	-	-	-	-	-	-	IMPACT=MODIFIER;DISTANCE=2109;STRAND=-1
15_45838994_G/C	15:45838994	C	ENSBTAG00000054880	ENSBTAT00000080718	Transcript	downstream_gene_variant	-	-	-	-	-	-	IMPACT=MODIFIER;DISTANCE=1871;STRAND=-1
15_45839003_A/C	15:45839003	C	ENSBTAG00000054880	ENSBTAT00000080718	Transcript	downstream_gene_variant	-	-	-	-	-	-	IMPACT=MODIFIER;DISTANCE=1862;STRAND=-1
15_45839047_A/C	15:45839047	C	ENSBTAG00000054880	ENSBTAT00000080718	Transcript	downstream_gene_variant	-	-	-	-	-	-	IMPACT=MODIFIER;DISTANCE=1818;STRAND=-1
15_45839279_C/A	15:45839279	A	ENSBTAG00000054880	ENSBTAT00000080718	Transcript	downstream_gene_variant	-	-	-	-	-	-	IMPACT=MODIFIER;DISTANCE=1586;STRAND=-1
15_45840057_G/A	15:45840057	A	ENSBTAG00000054880	ENSBTAT00000080718	Transcript	downstream_gene_variant	-	-	-	-	-	-	IMPACT=MODIFIER;DISTANCE=808;STRAND=-1
15_45840449_G/C	15:45840449	C	ENSBTAG00000054880	ENSBTAT00000080718	Transcript	downstream_gene_variant	-	-	-	-	-	-	IMPACT=MODIFIER;DISTANCE=416;STRAND=-1
15_45840459_G/A	15:45840459	A	ENSBTAG00000054880	ENSBTAT00000080718	Transcript	downstream_gene_variant	-	-	-	-	-	-	IMPACT=MODIFIER;DISTANCE=406;STRAND=-1
15_45840556_G/A	15:45840556	A	ENSBTAG00000054880	ENSBTAT00000080718	Transcript	downstream_gene_variant	-	-	-	-	-	-	IMPACT=MODIFIER;DISTANCE=309;STRAND=-1
15_45840608_G/C	15:45840608	C	ENSBTAG00000052456	ENSBTAT00000028258	Transcript	downstream_gene_variant	-	-	-	-	-	-	IMPACT=MODIFIER;DISTANCE=4972;STRAND=-1
15_45840612_T/C	15:45840612	C	ENSBTAG00000052456	ENSBTAT00000028258	Transcript	downstream_gene_variant	-	-	-	-	-	-	IMPACT=MODIFIER;DISTANCE=4968;STRAND=-1
15_45840632_T/A	15:45840632	A	ENSBTAG00000052456	ENSBTAT00000028258	Transcript	downstream_gene_variant	-	-	-	-	-	-	IMPACT=MODIFIER;DISTANCE=4948;STRAND=-1
15_45840884_T/C	15:45840884	C	ENSBTAG00000052456	ENSBTAT00000028258	Transcript	downstream_gene_variant	-	-	-	-	-	-	IMPACT=MODIFIER;DISTANCE=4696;STRAND=-1
15_45840897_C/T	15:45840897	T	ENSBTAG00000052456	ENSBTAT00000028258	Transcript	downstream_gene_variant	-	-	-	-	-	-	IMPACT=MODIFIER;DISTANCE=4683;STRAND=-1
15_45840921_A/T	15:45840921	T	ENSBTAG00000052456	ENSBTAT00000028258	Transcript	downstream_gene_variant	-	-	-	-	-	-	IMPACT=MODIFIER;DISTANCE=4659;STRAND=-1
15_45840957_C/T	15:45840957	T	ENSBTAG00000052456	ENSBTAT00000028258	Transcript	downstream_gene_variant	-	-	-	-	-	-	IMPACT=MODIFIER;DISTANCE=4623;STRAND=-1
15_45841003_A/G	15:45841003	G	ENSBTAG00000052456	ENSBTAT00000028258	Transcript	downstream_gene_variant	-	-	-	-	-	-	IMPACT=MODIFIER;DISTANCE=4577;STRAND=-1
15_45841006_C/T	15:45841006	T	ENSBTAG00000052456	ENSBTAT00000028258	Transcript	downstream_gene_variant	-	-	-	-	-	-	IMPACT=MODIFIER;DISTANCE=4574;STRAND=-1
15_45841022_T/C	15:45841022	C	ENSBTAG00000052456	ENSBTAT00000028258	Transcript	downstream_gene_variant	-	-	-	-	-	-	IMPACT=MODIFIER;DISTANCE=4558;STRAND=-1
15_45841058_A/T	15:45841058	T	ENSBTAG00000052456	ENSBTAT00000028258	Transcript	downstream_gene_variant	-	-	-	-	-	-	IMPACT=MODIFIER;DISTANCE=4522;STRAND=-1
15_45841061_A/T	15:45841061	T	ENSBTAG00000052456	ENSBTAT00000028258	Transcript	downstream_gene_variant	-	-	-	-	-	-	IMPACT=MODIFIER;DISTANCE=4519;STRAND=-1
15_45841090_G/A	15:45841090	A	ENSBTAG00000052456	ENSBTAT00000028258	Transcript	downstream_gene_variant	-	-	-	-	-	-	IMPACT=MODIFIER;DISTANCE=4490;STRAND=-1
15_45841111_G/A	15:45841111	A	ENSBTAG00000052456	ENSBTAT00000028258	Transcript	downstream_gene_variant	-	-	-	-	-	-	IMPACT=MODIFIER;DISTANCE=4469;STRAND=-1
15_45841112_T/C	15:45841112	C	ENSBTAG00000052456	ENSBTAT00000028258	Transcript	downstream_gene_variant	-	-	-	-	-	-	IMPACT=MODIFIER;DISTANCE=4468;STRAND=-1
15_45841131_C/T	15:45841131	T	ENSBTAG00000052456	ENSBTAT00000028258	Transcript	downstream_gene_variant	-	-	-	-	-	-	IMPACT=MODIFIER;DISTANCE=4449;STRAND=-1
15_45841191_C/G	15:45841191	G	ENSBTAG00000052456	ENSBTAT00000028258	Transcript	downstream_gene_variant	-	-	-	-	-	-	IMPACT=MODIFIER;DISTANCE=4389;STRAND=-1
15_45841232_T/C	15:45841232	C	ENSBTAG00000052456	ENSBTAT00000028258	Transcript	downstream_gene_variant	-	-	-	-	-	-	IMPACT=MODIFIER;DISTANCE=4348;STRAND=-1
15_45843270_C/G	15:45843270	G	ENSBTAG00000052456	ENSBTAT00000028258	Transcript	downstream_gene_variant	-	-	-	-	-	-	IMPACT=MODIFIER;DISTANCE=2310;STRAND=-1
15_45843306_T/C	15:45843306	C	ENSBTAG00000052456	ENSBTAT00000028258	Transcript	downstream_gene_variant	-	-	-	-	-	-	IMPACT=MODIFIER;DISTANCE=2274;STRAND=-1
15_45843307_C/A	15:45843307	A	ENSBTAG00000052456	ENSBTAT00000028258	Transcript	downstream_gene_variant	-	-	-	-	-	-	IMPACT=MODIFIER;DISTANCE=2273;STRAND=-1
15_45843349_A/G	15:45843349	G	ENSBTAG00000052456	ENSBTAT00000028258	Transcript	downstream_gene_variant	-	-	-	-	-	-	IMPACT=MODIFIER;DISTANCE=2231;STRAND=-1
15_45843414_T/C	15:45843414	C	ENSBTAG00000052456	ENSBTAT00000028258	Transcript	downstream_gene_variant	-	-	-	-	-	-	IMPACT=MODIFIER;DISTANCE=2166;STRAND=-1
15_45843416_T/A	15:45843416	A	ENSBTAG00000052456	ENSBTAT00000028258	Transcript	downstream_gene_variant	-	-	-	-	-	-	IMPACT=MODIFIER;DISTANCE=2164;STRAND=-1
15_45843421_T/C	15:45843421	C	ENSBTAG00000052456	ENSBTAT00000028258	Transcript	downstream_gene_variant	-	-	-	-	-	-	IMPACT=MODIFIER;DISTANCE=2159;STRAND=-1
15_45843460_A/G	15:45843460	G	ENSBTAG00000052456	ENSBTAT00000028258	Transcript	downstream_gene_variant	-	-	-	-	-	-	IMPACT=MODIFIER;DISTANCE=2120;STRAND=-1
15_45843474_C/A	15:45843474	A	ENSBTAG00000052456	ENSBTAT00000028258	Transcript	downstream_gene_variant	-	-	-	-	-	-	IMPACT=MODIFIER;DISTANCE=2106;STRAND=-1
15_45843491_T/G	15:45843491	G	ENSBTAG00000052456	ENSBTAT00000028258	Transcript	downstream_gene_variant	-	-	-	-	-	-	IMPACT=MODIFIER;DISTANCE=2089;STRAND=-1
15_45843521_A/G	15:45843521	G	ENSBTAG00000052456	ENSBTAT00000028258	Transcript	downstream_gene_variant	-	-	-	-	-	-	IMPACT=MODIFIER;DISTANCE=2059;STRAND=-1
15_45843529_A/T	15:45843529	T	ENSBTAG00000052456	ENSBTAT00000028258	Transcript	downstream_gene_variant	-	-	-	-	-	-	IMPACT=MODIFIER;DISTANCE=2051;STRAND=-1
15_45843530_A/G	15:45843530	G	ENSBTAG00000052456	ENSBTAT00000028258	Transcript	downstream_gene_variant	-	-	-	-	-	-	IMPACT=MODIFIER;DISTANCE=2050;STRAND=-1
15_45843539_T/A	15:45843539	A	ENSBTAG00000052456	ENSBTAT00000028258	Transcript	downstream_gene_variant	-	-	-	-	-	-	IMPACT=MODIFIER;DISTANCE=2041;STRAND=-1
15_45843561_A/G	15:45843561	G	ENSBTAG00000052456	ENSBTAT00000028258	Transcript	downstream_gene_variant	-	-	-	-	-	-	IMPACT=MODIFIER;DISTANCE=2019;STRAND=-1
15_45843582_G/C	15:45843582	C	ENSBTAG00000052456	ENSBTAT00000028258	Transcript	downstream_gene_variant	-	-	-	-	-	-	IMPACT=MODIFIER;DISTANCE=1998;STRAND=-1
15_45843615_G/A	15:45843615	A	ENSBTAG00000052456	ENSBTAT00000028258	Transcript	downstream_gene_variant	-	-	-	-	-	-	IMPACT=MODIFIER;DISTANCE=1965;STRAND=-1
15_45843625_G/T	15:45843625	T	ENSBTAG00000052456	ENSBTAT00000028258	Transcript	downstream_gene_variant	-	-	-	-	-	-	IMPACT=MODIFIER;DISTANCE=1955;STRAND=-1
15_45843634_A/T	15:45843634	T	ENSBTAG00000052456	ENSBTAT00000028258	Transcript	downstream_gene_variant	-	-	-	-	-	-	IMPACT=MODIFIER;DISTANCE=1946;STRAND=-1
15_45843640_T/C	15:45843640	C	ENSBTAG00000052456	ENSBTAT00000028258	Transcript	downstream_gene_variant	-	-	-	-	-	-	IMPACT=MODIFIER;DISTANCE=1940;STRAND=-1
15_45843644_C/T	15:45843644	T	ENSBTAG00000052456	ENSBTAT00000028258	Transcript	downstream_gene_variant	-	-	-	-	-	-	IMPACT=MODIFIER;DISTANCE=1936;STRAND=-1
15_45843662_A/G	15:45843662	G	ENSBTAG00000052456	ENSBTAT00000028258	Transcript	downstream_gene_variant	-	-	-	-	-	-	IMPACT=MODIFIER;DISTANCE=1918;STRAND=-1
15_45843710_T/C	15:45843710	C	ENSBTAG00000052456	ENSBTAT00000028258	Transcript	downstream_gene_variant	-	-	-	-	-	-	IMPACT=MODIFIER;DISTANCE=1870;STRAND=-1
15_45843751_G/C	15:45843751	C	ENSBTAG00000052456	ENSBTAT00000028258	Transcript	downstream_gene_variant	-	-	-	-	-	-	IMPACT=MODIFIER;DISTANCE=1829;STRAND=-1
15_45843836_T/C	15:45843836	C	ENSBTAG00000052456	ENSBTAT00000028258	Transcript	downstream_gene_variant	-	-	-	-	-	-	IMPACT=MODIFIER;DISTANCE=1744;STRAND=-1
15_45843850_T/C	15:45843850	C	ENSBTAG00000052456	ENSBTAT00000028258	Transcript	downstream_gene_variant	-	-	-	-	-	-	IMPACT=MODIFIER;DISTANCE=1730;STRAND=-1
15_45843852_G/C	15:45843852	C	ENSBTAG00000052456	ENSBTAT00000028258	Transcript	downstream_gene_variant	-	-	-	-	-	-	IMPACT=MODIFIER;DISTANCE=1728;STRAND=-1
15_45843955_G/A	15:45843955	A	ENSBTAG00000052456	ENSBTAT00000028258	Transcript	downstream_gene_variant	-	-	-	-	-	-	IMPACT=MODIFIER;DISTANCE=1625;STRAND=-1
15_45844014_A/G	15:45844014	G	ENSBTAG00000052456	ENSBTAT00000028258	Transcript	downstream_gene_variant	-	-	-	-	-	-	IMPACT=MODIFIER;DISTANCE=1566;STRAND=-1
15_45844045_G/A	15:45844045	A	ENSBTAG00000052456	ENSBTAT00000028258	Transcript	downstream_gene_variant	-	-	-	-	-	-	IMPACT=MODIFIER;DISTANCE=1535;STRAND=-1
15_45844051_A/G	15:45844051	G	ENSBTAG00000052456	ENSBTAT00000028258	Transcript	downstream_gene_variant	-	-	-	-	-	-	IMPACT=MODIFIER;DISTANCE=1529;STRAND=-1
15_45844130_A/C	15:45844130	C	ENSBTAG00000052456	ENSBTAT00000028258	Transcript	downstream_gene_variant	-	-	-	-	-	-	IMPACT=MODIFIER;DISTANCE=1450;STRAND=-1
15_45844144_G/A	15:45844144	A	ENSBTAG00000052456	ENSBTAT00000028258	Transcript	downstream_gene_variant	-	-	-	-	-	-	IMPACT=MODIFIER;DISTANCE=1436;STRAND=-1
15_45844179_A/C	15:45844179	C	ENSBTAG00000052456	ENSBTAT00000028258	Transcript	downstream_gene_variant	-	-	-	-	-	-	IMPACT=MODIFIER;DISTANCE=1401;STRAND=-1
15_45844206_G/T	15:45844206	T	ENSBTAG00000052456	ENSBTAT00000028258	Transcript	downstream_gene_variant	-	-	-	-	-	-	IMPACT=MODIFIER;DISTANCE=1374;STRAND=-1
15_45844258_A/C	15:45844258	C	ENSBTAG00000052456	ENSBTAT00000028258	Transcript	downstream_gene_variant	-	-	-	-	-	-	IMPACT=MODIFIER;DISTANCE=1322;STRAND=-1
15_45844283_C/T	15:45844283	T	ENSBTAG00000052456	ENSBTAT00000028258	Transcript	downstream_gene_variant	-	-	-	-	-	-	IMPACT=MODIFIER;DISTANCE=1297;STRAND=-1
15_45844409_G/C	15:45844409	C	ENSBTAG00000052456	ENSBTAT00000028258	Transcript	downstream_gene_variant	-	-	-	-	-	-	IMPACT=MODIFIER;DISTANCE=1171;STRAND=-1
15_45844458_T/G	15:45844458	G	ENSBTAG00000052456	ENSBTAT00000028258	Transcript	downstream_gene_variant	-	-	-	-	-	-	IMPACT=MODIFIER;DISTANCE=1122;STRAND=-1
15_45844485_G/C	15:45844485	C	ENSBTAG00000052456	ENSBTAT00000028258	Transcript	downstream_gene_variant	-	-	-	-	-	-	IMPACT=MODIFIER;DISTANCE=1095;STRAND=-1
15_45844491_A/T	15:45844491	T	ENSBTAG00000052456	ENSBTAT00000028258	Transcript	downstream_gene_variant	-	-	-	-	-	-	IMPACT=MODIFIER;DISTANCE=1089;STRAND=-1
15_45844499_C/A	15:45844499	A	ENSBTAG00000052456	ENSBTAT00000028258	Transcript	downstream_gene_variant	-	-	-	-	-	-	IMPACT=MODIFIER;DISTANCE=1081;STRAND=-1
15_45844509_G/A	15:45844509	A	ENSBTAG00000052456	ENSBTAT00000028258	Transcript	downstream_gene_variant	-	-	-	-	-	-	IMPACT=MODIFIER;DISTANCE=1071;STRAND=-1
15_45844542_C/A	15:45844542	A	ENSBTAG00000052456	ENSBTAT00000028258	Transcript	downstream_gene_variant	-	-	-	-	-	-	IMPACT=MODIFIER;DISTANCE=1038;STRAND=-1
15_45844553_C/G	15:45844553	G	ENSBTAG00000052456	ENSBTAT00000028258	Transcript	downstream_gene_variant	-	-	-	-	-	-	IMPACT=MODIFIER;DISTANCE=1027;STRAND=-1
15_45844555_A/G	15:45844555	G	ENSBTAG00000052456	ENSBTAT00000028258	Transcript	downstream_gene_variant	-	-	-	-	-	-	IMPACT=MODIFIER;DISTANCE=1025;STRAND=-1
15_45844588_C/T	15:45844588	T	ENSBTAG00000052456	ENSBTAT00000028258	Transcript	downstream_gene_variant	-	-	-	-	-	-	IMPACT=MODIFIER;DISTANCE=992;STRAND=-1
15_45844617_A/G	15:45844617	G	ENSBTAG00000052456	ENSBTAT00000028258	Transcript	downstream_gene_variant	-	-	-	-	-	-	IMPACT=MODIFIER;DISTANCE=963;STRAND=-1
15_45844622_A/G	15:45844622	G	ENSBTAG00000052456	ENSBTAT00000028258	Transcript	downstream_gene_variant	-	-	-	-	-	-	IMPACT=MODIFIER;DISTANCE=958;STRAND=-1
15_45845441_C/T	15:45845441	T	ENSBTAG00000052456	ENSBTAT00000028258	Transcript	downstream_gene_variant	-	-	-	-	-	-	IMPACT=MODIFIER;DISTANCE=139;STRAND=-1
15_45845448_T/C	15:45845448	C	ENSBTAG00000052456	ENSBTAT00000028258	Transcript	downstream_gene_variant	-	-	-	-	-	-	IMPACT=MODIFIER;DISTANCE=132;STRAND=-1
15_45845459_C/G	15:45845459	G	ENSBTAG00000052456	ENSBTAT00000028258	Transcript	downstream_gene_variant	-	-	-	-	-	-	IMPACT=MODIFIER;DISTANCE=121;STRAND=-1
15_45845469_G/T	15:45845469	T	ENSBTAG00000052456	ENSBTAT00000028258	Transcript	downstream_gene_variant	-	-	-	-	-	-	IMPACT=MODIFIER;DISTANCE=111;STRAND=-1
15_45845510_A/T	15:45845510	T	ENSBTAG00000052456	ENSBTAT00000028258	Transcript	downstream_gene_variant	-	-	-	-	-	-	IMPACT=MODIFIER;DISTANCE=70;STRAND=-1
15_45845516_C/*/T	15:45845516	T	ENSBTAG00000052456	ENSBTAT00000028258	Transcript	downstream_gene_variant	-	-	-	-	-	-	IMPACT=MODIFIER;DISTANCE=64;STRAND=-1
15_45845519_A/ATG/G	15:45845519	ATG	ENSBTAG00000052456	ENSBTAT00000028258	Transcript	downstream_gene_variant	-	-	-	-	-	-	IMPACT=MODIFIER;DISTANCE=61;STRAND=-1
15_45845558_G/T	15:45845558	T	ENSBTAG00000052456	ENSBTAT00000028258	Transcript	downstream_gene_variant	-	-	-	-	-	-	IMPACT=MODIFIER;DISTANCE=22;STRAND=-1
15_45845565_A/G	15:45845565	G	ENSBTAG00000052456	ENSBTAT00000028258	Transcript	downstream_gene_variant	-	-	-	-	-	-	IMPACT=MODIFIER;DISTANCE=15;STRAND=-1
15_45845628_G/A	15:45845628	A	ENSBTAG00000052456	ENSBTAT00000028258	Transcript	synonymous_variant	921	921	307	H	caC/caT	-	IMPACT=LOW;STRAND=-1;HGVSc=ENSBTAT00000028258.4:c.921C>T;HGVSp=ENSBTAP00000028258.4:p.His307%3D
15_45845643_G/A	15:45845643	A	ENSBTAG00000052456	ENSBTAT00000028258	Transcript	synonymous_variant	906	906	302	L	ctC/ctT	-	IMPACT=LOW;STRAND=-1;HGVSc=ENSBTAT00000028258.4:c.906C>T;HGVSp=ENSBTAP00000028258.4:p.Leu302%3D
15_45845733_C/T	15:45845733	T	ENSBTAG00000052456	ENSBTAT00000028258	Transcript	synonymous_variant	816	816	272	K	aaG/aaA	-	IMPACT=LOW;STRAND=-1;HGVSc=ENSBTAT00000028258.4:c.816G>A;HGVSp=ENSBTAP00000028258.4:p.Lys272%3D
15_45846108_G/A	15:45846108	A	ENSBTAG00000052456	ENSBTAT00000028258	Transcript	synonymous_variant	441	441	147	A	gcC/gcT	-	IMPACT=LOW;STRAND=-1;HGVSc=ENSBTAT00000028258.4:c.441C>T;HGVSp=ENSBTAP00000028258.4:p.Ala147%3D
15_45846619_T/C	15:45846619	C	ENSBTAG00000052456	ENSBTAT00000028258	Transcript	upstream_gene_variant	-	-	-	-	-	-	IMPACT=MODIFIER;DISTANCE=71;STRAND=-1
15_45846652_T/C	15:45846652	C	ENSBTAG00000052456	ENSBTAT00000028258	Transcript	upstream_gene_variant	-	-	-	-	-	-	IMPACT=MODIFIER;DISTANCE=104;STRAND=-1
15_45846705_A/G	15:45846705	G	ENSBTAG00000052456	ENSBTAT00000028258	Transcript	upstream_gene_variant	-	-	-	-	-	-	IMPACT=MODIFIER;DISTANCE=157;STRAND=-1
15_45846721_C/A	15:45846721	A	ENSBTAG00000052456	ENSBTAT00000028258	Transcript	upstream_gene_variant	-	-	-	-	-	-	IMPACT=MODIFIER;DISTANCE=173;STRAND=-1
15_45846752_C/T	15:45846752	T	ENSBTAG00000052456	ENSBTAT00000028258	Transcript	upstream_gene_variant	-	-	-	-	-	-	IMPACT=MODIFIER;DISTANCE=204;STRAND=-1
15_45846763_A/G/AG	15:45846763	G	ENSBTAG00000052456	ENSBTAT00000028258	Transcript	upstream_gene_variant	-	-	-	-	-	-	IMPACT=MODIFIER;DISTANCE=215;STRAND=-1
15_45846778_A/T	15:45846778	T	ENSBTAG00000052456	ENSBTAT00000028258	Transcript	upstream_gene_variant	-	-	-	-	-	-	IMPACT=MODIFIER;DISTANCE=230;STRAND=-1
15_45846795_C/T	15:45846795	T	ENSBTAG00000052456	ENSBTAT00000028258	Transcript	upstream_gene_variant	-	-	-	-	-	-	IMPACT=MODIFIER;DISTANCE=247;STRAND=-1
15_45846807_T/C	15:45846807	C	ENSBTAG00000052456	ENSBTAT00000028258	Transcript	upstream_gene_variant	-	-	-	-	-	-	IMPACT=MODIFIER;DISTANCE=259;STRAND=-1
15_45846831_C/T	15:45846831	T	ENSBTAG00000052456	ENSBTAT00000028258	Transcript	upstream_gene_variant	-	-	-	-	-	-	IMPACT=MODIFIER;DISTANCE=283;STRAND=-1
15_45846868_C/T	15:45846868	T	ENSBTAG00000052456	ENSBTAT00000028258	Transcript	upstream_gene_variant	-	-	-	-	-	-	IMPACT=MODIFIER;DISTANCE=320;STRAND=-1
15_45846872_G/A	15:45846872	A	ENSBTAG00000052456	ENSBTAT00000028258	Transcript	upstream_gene_variant	-	-	-	-	-	-	IMPACT=MODIFIER;DISTANCE=324;STRAND=-1
15_45846874_G/T	15:45846874	T	ENSBTAG00000052456	ENSBTAT00000028258	Transcript	upstream_gene_variant	-	-	-	-	-	-	IMPACT=MODIFIER;DISTANCE=326;STRAND=-1
15_45846876_T/A	15:45846876	A	ENSBTAG00000052456	ENSBTAT00000028258	Transcript	upstream_gene_variant	-	-	-	-	-	-	IMPACT=MODIFIER;DISTANCE=328;STRAND=-1
15_45846879_G/A	15:45846879	A	ENSBTAG00000052456	ENSBTAT00000028258	Transcript	upstream_gene_variant	-	-	-	-	-	-	IMPACT=MODIFIER;DISTANCE=331;STRAND=-1
15_45846884_G/C	15:45846884	C	ENSBTAG00000052456	ENSBTAT00000028258	Transcript	upstream_gene_variant	-	-	-	-	-	-	IMPACT=MODIFIER;DISTANCE=336;STRAND=-1
15_45846903_G/A	15:45846903	A	ENSBTAG00000052456	ENSBTAT00000028258	Transcript	upstream_gene_variant	-	-	-	-	-	-	IMPACT=MODIFIER;DISTANCE=355;STRAND=-1
15_45846923_A/G	15:45846923	G	ENSBTAG00000052456	ENSBTAT00000028258	Transcript	upstream_gene_variant	-	-	-	-	-	-	IMPACT=MODIFIER;DISTANCE=375;STRAND=-1
15_45846958_T/C	15:45846958	C	ENSBTAG00000052456	ENSBTAT00000028258	Transcript	upstream_gene_variant	-	-	-	-	-	-	IMPACT=MODIFIER;DISTANCE=410;STRAND=-1
15_45846961_C/T	15:45846961	T	ENSBTAG00000052456	ENSBTAT00000028258	Transcript	upstream_gene_variant	-	-	-	-	-	-	IMPACT=MODIFIER;DISTANCE=413;STRAND=-1
15_45846972_G/A	15:45846972	A	ENSBTAG00000052456	ENSBTAT00000028258	Transcript	upstream_gene_variant	-	-	-	-	-	-	IMPACT=MODIFIER;DISTANCE=424;STRAND=-1
15_45846975_T/G	15:45846975	G	ENSBTAG00000052456	ENSBTAT00000028258	Transcript	upstream_gene_variant	-	-	-	-	-	-	IMPACT=MODIFIER;DISTANCE=427;STRAND=-1
15_45846984_A/T	15:45846984	T	ENSBTAG00000052456	ENSBTAT00000028258	Transcript	upstream_gene_variant	-	-	-	-	-	-	IMPACT=MODIFIER;DISTANCE=436;STRAND=-1
15_45846992_C/T	15:45846992	T	ENSBTAG00000052456	ENSBTAT00000028258	Transcript	upstream_gene_variant	-	-	-	-	-	-	IMPACT=MODIFIER;DISTANCE=444;STRAND=-1
15_45847002_G/A	15:45847002	A	ENSBTAG00000052456	ENSBTAT00000028258	Transcript	upstream_gene_variant	-	-	-	-	-	-	IMPACT=MODIFIER;DISTANCE=454;STRAND=-1
15_45847006_A/G	15:45847006	G	ENSBTAG00000052456	ENSBTAT00000028258	Transcript	upstream_gene_variant	-	-	-	-	-	-	IMPACT=MODIFIER;DISTANCE=458;STRAND=-1
15_45847014_G/A	15:45847014	A	ENSBTAG00000052456	ENSBTAT00000028258	Transcript	upstream_gene_variant	-	-	-	-	-	-	IMPACT=MODIFIER;DISTANCE=466;STRAND=-1
15_45847048_G/A	15:45847048	A	ENSBTAG00000052456	ENSBTAT00000028258	Transcript	upstream_gene_variant	-	-	-	-	-	-	IMPACT=MODIFIER;DISTANCE=500;STRAND=-1
15_45847053_A/G	15:45847053	G	ENSBTAG00000052456	ENSBTAT00000028258	Transcript	upstream_gene_variant	-	-	-	-	-	-	IMPACT=MODIFIER;DISTANCE=505;STRAND=-1
15_45847060_A/G	15:45847060	G	ENSBTAG00000052456	ENSBTAT00000028258	Transcript	upstream_gene_variant	-	-	-	-	-	-	IMPACT=MODIFIER;DISTANCE=512;STRAND=-1
15_45847109_G/A	15:45847109	A	ENSBTAG00000052456	ENSBTAT00000028258	Transcript	upstream_gene_variant	-	-	-	-	-	-	IMPACT=MODIFIER;DISTANCE=561;STRAND=-1
15_45847112_C/T	15:45847112	T	ENSBTAG00000052456	ENSBTAT00000028258	Transcript	upstream_gene_variant	-	-	-	-	-	-	IMPACT=MODIFIER;DISTANCE=564;STRAND=-1
15_45847113_T/G	15:45847113	G	ENSBTAG00000052456	ENSBTAT00000028258	Transcript	upstream_gene_variant	-	-	-	-	-	-	IMPACT=MODIFIER;DISTANCE=565;STRAND=-1
15_45847114_C/A	15:45847114	A	ENSBTAG00000052456	ENSBTAT00000028258	Transcript	upstream_gene_variant	-	-	-	-	-	-	IMPACT=MODIFIER;DISTANCE=566;STRAND=-1
15_45847119_A/G	15:45847119	G	ENSBTAG00000052456	ENSBTAT00000028258	Transcript	upstream_gene_variant	-	-	-	-	-	-	IMPACT=MODIFIER;DISTANCE=571;STRAND=-1
15_45847137_T/C	15:45847137	C	ENSBTAG00000052456	ENSBTAT00000028258	Transcript	upstream_gene_variant	-	-	-	-	-	-	IMPACT=MODIFIER;DISTANCE=589;STRAND=-1
15_45847147_C/T	15:45847147	T	ENSBTAG00000052456	ENSBTAT00000028258	Transcript	upstream_gene_variant	-	-	-	-	-	-	IMPACT=MODIFIER;DISTANCE=599;STRAND=-1
15_45847151_A/G	15:45847151	G	ENSBTAG00000052456	ENSBTAT00000028258	Transcript	upstream_gene_variant	-	-	-	-	-	-	IMPACT=MODIFIER;DISTANCE=603;STRAND=-1
15_45847179_T/C	15:45847179	C	ENSBTAG00000052456	ENSBTAT00000028258	Transcript	upstream_gene_variant	-	-	-	-	-	-	IMPACT=MODIFIER;DISTANCE=631;STRAND=-1
15_45847216_T/C	15:45847216	C	ENSBTAG00000052456	ENSBTAT00000028258	Transcript	upstream_gene_variant	-	-	-	-	-	-	IMPACT=MODIFIER;DISTANCE=668;STRAND=-1
15_45847267_T/C	15:45847267	C	ENSBTAG00000052456	ENSBTAT00000028258	Transcript	upstream_gene_variant	-	-	-	-	-	-	IMPACT=MODIFIER;DISTANCE=719;STRAND=-1
15_45847278_T/G	15:45847278	G	ENSBTAG00000052456	ENSBTAT00000028258	Transcript	upstream_gene_variant	-	-	-	-	-	-	IMPACT=MODIFIER;DISTANCE=730;STRAND=-1
15_45847288_C/A	15:45847288	A	ENSBTAG00000052456	ENSBTAT00000028258	Transcript	upstream_gene_variant	-	-	-	-	-	-	IMPACT=MODIFIER;DISTANCE=740;STRAND=-1
15_45847296_C/T	15:45847296	T	ENSBTAG00000052456	ENSBTAT00000028258	Transcript	upstream_gene_variant	-	-	-	-	-	-	IMPACT=MODIFIER;DISTANCE=748;STRAND=-1
15_45847298_C/T	15:45847298	T	ENSBTAG00000052456	ENSBTAT00000028258	Transcript	upstream_gene_variant	-	-	-	-	-	-	IMPACT=MODIFIER;DISTANCE=750;STRAND=-1
15_45847302_G/T	15:45847302	T	ENSBTAG00000052456	ENSBTAT00000028258	Transcript	upstream_gene_variant	-	-	-	-	-	-	IMPACT=MODIFIER;DISTANCE=754;STRAND=-1
15_45847319_T/C	15:45847319	C	ENSBTAG00000052456	ENSBTAT00000028258	Transcript	upstream_gene_variant	-	-	-	-	-	-	IMPACT=MODIFIER;DISTANCE=771;STRAND=-1
15_45847328_G/A	15:45847328	A	ENSBTAG00000052456	ENSBTAT00000028258	Transcript	upstream_gene_variant	-	-	-	-	-	-	IMPACT=MODIFIER;DISTANCE=780;STRAND=-1
15_45847332_C/T	15:45847332	T	ENSBTAG00000052456	ENSBTAT00000028258	Transcript	upstream_gene_variant	-	-	-	-	-	-	IMPACT=MODIFIER;DISTANCE=784;STRAND=-1
15_45847357_G/A	15:45847357	A	ENSBTAG00000052456	ENSBTAT00000028258	Transcript	upstream_gene_variant	-	-	-	-	-	-	IMPACT=MODIFIER;DISTANCE=809;STRAND=-1
15_45847375_C/T	15:45847375	T	ENSBTAG00000052456	ENSBTAT00000028258	Transcript	upstream_gene_variant	-	-	-	-	-	-	IMPACT=MODIFIER;DISTANCE=827;STRAND=-1
15_45847394_C/T	15:45847394	T	ENSBTAG00000052456	ENSBTAT00000028258	Transcript	upstream_gene_variant	-	-	-	-	-	-	IMPACT=MODIFIER;DISTANCE=846;STRAND=-1
15_45847418_T/C	15:45847418	C	ENSBTAG00000052456	ENSBTAT00000028258	Transcript	upstream_gene_variant	-	-	-	-	-	-	IMPACT=MODIFIER;DISTANCE=870;STRAND=-1
15_45847419_C/T	15:45847419	T	ENSBTAG00000052456	ENSBTAT00000028258	Transcript	upstream_gene_variant	-	-	-	-	-	-	IMPACT=MODIFIER;DISTANCE=871;STRAND=-1
15_45847441_C/T	15:45847441	T	ENSBTAG00000052456	ENSBTAT00000028258	Transcript	upstream_gene_variant	-	-	-	-	-	-	IMPACT=MODIFIER;DISTANCE=893;STRAND=-1
15_45847444_C/A	15:45847444	A	ENSBTAG00000052456	ENSBTAT00000028258	Transcript	upstream_gene_variant	-	-	-	-	-	-	IMPACT=MODIFIER;DISTANCE=896;STRAND=-1
15_45847450_T/C	15:45847450	C	ENSBTAG00000052456	ENSBTAT00000028258	Transcript	upstream_gene_variant	-	-	-	-	-	-	IMPACT=MODIFIER;DISTANCE=902;STRAND=-1
15_45847454_G/A	15:45847454	A	ENSBTAG00000052456	ENSBTAT00000028258	Transcript	upstream_gene_variant	-	-	-	-	-	-	IMPACT=MODIFIER;DISTANCE=906;STRAND=-1
15_45847461_G/A	15:45847461	A	ENSBTAG00000052456	ENSBTAT00000028258	Transcript	upstream_gene_variant	-	-	-	-	-	-	IMPACT=MODIFIER;DISTANCE=913;STRAND=-1
15_45847464_G/T	15:45847464	T	ENSBTAG00000052456	ENSBTAT00000028258	Transcript	upstream_gene_variant	-	-	-	-	-	-	IMPACT=MODIFIER;DISTANCE=916;STRAND=-1
15_45847465_A/T	15:45847465	T	ENSBTAG00000052456	ENSBTAT00000028258	Transcript	upstream_gene_variant	-	-	-	-	-	-	IMPACT=MODIFIER;DISTANCE=917;STRAND=-1
15_45847468_A/G	15:45847468	G	ENSBTAG00000052456	ENSBTAT00000028258	Transcript	upstream_gene_variant	-	-	-	-	-	-	IMPACT=MODIFIER;DISTANCE=920;STRAND=-1
15_45847476_C/T	15:45847476	T	ENSBTAG00000052456	ENSBTAT00000028258	Transcript	upstream_gene_variant	-	-	-	-	-	-	IMPACT=MODIFIER;DISTANCE=928;STRAND=-1
15_45847511_C/A	15:45847511	A	ENSBTAG00000052456	ENSBTAT00000028258	Transcript	upstream_gene_variant	-	-	-	-	-	-	IMPACT=MODIFIER;DISTANCE=963;STRAND=-1
15_45847534_A/G	15:45847534	G	ENSBTAG00000052456	ENSBTAT00000028258	Transcript	upstream_gene_variant	-	-	-	-	-	-	IMPACT=MODIFIER;DISTANCE=986;STRAND=-1
15_45847545_G/A	15:45847545	A	ENSBTAG00000052456	ENSBTAT00000028258	Transcript	upstream_gene_variant	-	-	-	-	-	-	IMPACT=MODIFIER;DISTANCE=997;STRAND=-1
15_45847546_G/A	15:45847546	A	ENSBTAG00000052456	ENSBTAT00000028258	Transcript	upstream_gene_variant	-	-	-	-	-	-	IMPACT=MODIFIER;DISTANCE=998;STRAND=-1
15_45847659_G/A	15:45847659	A	ENSBTAG00000052456	ENSBTAT00000028258	Transcript	upstream_gene_variant	-	-	-	-	-	-	IMPACT=MODIFIER;DISTANCE=1111;STRAND=-1
15_45847689_A/G	15:45847689	G	ENSBTAG00000052456	ENSBTAT00000028258	Transcript	upstream_gene_variant	-	-	-	-	-	-	IMPACT=MODIFIER;DISTANCE=1141;STRAND=-1
15_45847770_G/A	15:45847770	A	ENSBTAG00000052456	ENSBTAT00000028258	Transcript	upstream_gene_variant	-	-	-	-	-	-	IMPACT=MODIFIER;DISTANCE=1222;STRAND=-1
15_45847783_C/T	15:45847783	T	ENSBTAG00000052456	ENSBTAT00000028258	Transcript	upstream_gene_variant	-	-	-	-	-	-	IMPACT=MODIFIER;DISTANCE=1235;STRAND=-1
15_45847786_C/T	15:45847786	T	ENSBTAG00000052456	ENSBTAT00000028258	Transcript	upstream_gene_variant	-	-	-	-	-	-	IMPACT=MODIFIER;DISTANCE=1238;STRAND=-1
15_45847802_C/T	15:45847802	T	ENSBTAG00000052456	ENSBTAT00000028258	Transcript	upstream_gene_variant	-	-	-	-	-	-	IMPACT=MODIFIER;DISTANCE=1254;STRAND=-1
15_45847821_T/C	15:45847821	C	ENSBTAG00000052456	ENSBTAT00000028258	Transcript	upstream_gene_variant	-	-	-	-	-	-	IMPACT=MODIFIER;DISTANCE=1273;STRAND=-1
15_45847823_A/C	15:45847823	C	ENSBTAG00000052456	ENSBTAT00000028258	Transcript	upstream_gene_variant	-	-	-	-	-	-	IMPACT=MODIFIER;DISTANCE=1275;STRAND=-1
15_45847848_A/G	15:45847848	G	ENSBTAG00000052456	ENSBTAT00000028258	Transcript	upstream_gene_variant	-	-	-	-	-	-	IMPACT=MODIFIER;DISTANCE=1300;STRAND=-1
15_45847865_C/T	15:45847865	T	ENSBTAG00000052456	ENSBTAT00000028258	Transcript	upstream_gene_variant	-	-	-	-	-	-	IMPACT=MODIFIER;DISTANCE=1317;STRAND=-1
15_45847872_C/T	15:45847872	T	ENSBTAG00000052456	ENSBTAT00000028258	Transcript	upstream_gene_variant	-	-	-	-	-	-	IMPACT=MODIFIER;DISTANCE=1324;STRAND=-1
15_45847887_G/A	15:45847887	A	ENSBTAG00000052456	ENSBTAT00000028258	Transcript	upstream_gene_variant	-	-	-	-	-	-	IMPACT=MODIFIER;DISTANCE=1339;STRAND=-1
15_45847888_T/C	15:45847888	C	ENSBTAG00000052456	ENSBTAT00000028258	Transcript	upstream_gene_variant	-	-	-	-	-	-	IMPACT=MODIFIER;DISTANCE=1340;STRAND=-1
15_45847947_C/G/A	15:45847947	G	ENSBTAG00000052456	ENSBTAT00000028258	Transcript	upstream_gene_variant	-	-	-	-	-	-	IMPACT=MODIFIER;DISTANCE=1399;STRAND=-1
15_45847966_G/A	15:45847966	A	ENSBTAG00000052456	ENSBTAT00000028258	Transcript	upstream_gene_variant	-	-	-	-	-	-	IMPACT=MODIFIER;DISTANCE=1418;STRAND=-1
15_45847971_A/G	15:45847971	G	ENSBTAG00000052456	ENSBTAT00000028258	Transcript	upstream_gene_variant	-	-	-	-	-	-	IMPACT=MODIFIER;DISTANCE=1423;STRAND=-1
15_45847987_G/C	15:45847987	C	ENSBTAG00000052456	ENSBTAT00000028258	Transcript	upstream_gene_variant	-	-	-	-	-	-	IMPACT=MODIFIER;DISTANCE=1439;STRAND=-1
15_45847988_G/A	15:45847988	A	ENSBTAG00000052456	ENSBTAT00000028258	Transcript	upstream_gene_variant	-	-	-	-	-	-	IMPACT=MODIFIER;DISTANCE=1440;STRAND=-1
15_45847994_G/A	15:45847994	A	ENSBTAG00000052456	ENSBTAT00000028258	Transcript	upstream_gene_variant	-	-	-	-	-	-	IMPACT=MODIFIER;DISTANCE=1446;STRAND=-1
15_45848012_T/C	15:45848012	C	ENSBTAG00000052456	ENSBTAT00000028258	Transcript	upstream_gene_variant	-	-	-	-	-	-	IMPACT=MODIFIER;DISTANCE=1464;STRAND=-1
15_45848021_G/T	15:45848021	T	ENSBTAG00000052456	ENSBTAT00000028258	Transcript	upstream_gene_variant	-	-	-	-	-	-	IMPACT=MODIFIER;DISTANCE=1473;STRAND=-1
15_45848032_T/G	15:45848032	G	ENSBTAG00000052456	ENSBTAT00000028258	Transcript	upstream_gene_variant	-	-	-	-	-	-	IMPACT=MODIFIER;DISTANCE=1484;STRAND=-1
15_45848034_G/A	15:45848034	A	ENSBTAG00000052456	ENSBTAT00000028258	Transcript	upstream_gene_variant	-	-	-	-	-	-	IMPACT=MODIFIER;DISTANCE=1486;STRAND=-1
15_45848049_A/G	15:45848049	G	ENSBTAG00000052456	ENSBTAT00000028258	Transcript	upstream_gene_variant	-	-	-	-	-	-	IMPACT=MODIFIER;DISTANCE=1501;STRAND=-1
15_45848060_A/G	15:45848060	G	ENSBTAG00000052456	ENSBTAT00000028258	Transcript	upstream_gene_variant	-	-	-	-	-	-	IMPACT=MODIFIER;DISTANCE=1512;STRAND=-1
15_45848069_G/C	15:45848069	C	ENSBTAG00000052456	ENSBTAT00000028258	Transcript	upstream_gene_variant	-	-	-	-	-	-	IMPACT=MODIFIER;DISTANCE=1521;STRAND=-1
15_45848085_T/G	15:45848085	G	ENSBTAG00000052456	ENSBTAT00000028258	Transcript	upstream_gene_variant	-	-	-	-	-	-	IMPACT=MODIFIER;DISTANCE=1537;STRAND=-1
15_45848111_C/T	15:45848111	T	ENSBTAG00000052456	ENSBTAT00000028258	Transcript	upstream_gene_variant	-	-	-	-	-	-	IMPACT=MODIFIER;DISTANCE=1563;STRAND=-1
15_45848124_G/T	15:45848124	T	ENSBTAG00000052456	ENSBTAT00000028258	Transcript	upstream_gene_variant	-	-	-	-	-	-	IMPACT=MODIFIER;DISTANCE=1576;STRAND=-1
15_45848132_C/T	15:45848132	T	ENSBTAG00000052456	ENSBTAT00000028258	Transcript	upstream_gene_variant	-	-	-	-	-	-	IMPACT=MODIFIER;DISTANCE=1584;STRAND=-1
15_45848136_G/A	15:45848136	A	ENSBTAG00000052456	ENSBTAT00000028258	Transcript	upstream_gene_variant	-	-	-	-	-	-	IMPACT=MODIFIER;DISTANCE=1588;STRAND=-1
15_45848147_C/A	15:45848147	A	ENSBTAG00000052456	ENSBTAT00000028258	Transcript	upstream_gene_variant	-	-	-	-	-	-	IMPACT=MODIFIER;DISTANCE=1599;STRAND=-1
15_45848149_G/T	15:45848149	T	ENSBTAG00000052456	ENSBTAT00000028258	Transcript	upstream_gene_variant	-	-	-	-	-	-	IMPACT=MODIFIER;DISTANCE=1601;STRAND=-1
15_45848154_A/G	15:45848154	G	ENSBTAG00000052456	ENSBTAT00000028258	Transcript	upstream_gene_variant	-	-	-	-	-	-	IMPACT=MODIFIER;DISTANCE=1606;STRAND=-1
15_45848165_G/A	15:45848165	A	ENSBTAG00000052456	ENSBTAT00000028258	Transcript	upstream_gene_variant	-	-	-	-	-	-	IMPACT=MODIFIER;DISTANCE=1617;STRAND=-1
15_45848190_A/T	15:45848190	T	ENSBTAG00000052456	ENSBTAT00000028258	Transcript	upstream_gene_variant	-	-	-	-	-	-	IMPACT=MODIFIER;DISTANCE=1642;STRAND=-1
15_45848250_C/T	15:45848250	T	ENSBTAG00000052456	ENSBTAT00000028258	Transcript	upstream_gene_variant	-	-	-	-	-	-	IMPACT=MODIFIER;DISTANCE=1702;STRAND=-1
15_45848251_A/G	15:45848251	G	ENSBTAG00000052456	ENSBTAT00000028258	Transcript	upstream_gene_variant	-	-	-	-	-	-	IMPACT=MODIFIER;DISTANCE=1703;STRAND=-1
15_45848269_A/G	15:45848269	G	ENSBTAG00000052456	ENSBTAT00000028258	Transcript	upstream_gene_variant	-	-	-	-	-	-	IMPACT=MODIFIER;DISTANCE=1721;STRAND=-1
15_45848313_G/A	15:45848313	A	ENSBTAG00000052456	ENSBTAT00000028258	Transcript	upstream_gene_variant	-	-	-	-	-	-	IMPACT=MODIFIER;DISTANCE=1765;STRAND=-1
15_45848326_G/A	15:45848326	A	ENSBTAG00000052456	ENSBTAT00000028258	Transcript	upstream_gene_variant	-	-	-	-	-	-	IMPACT=MODIFIER;DISTANCE=1778;STRAND=-1
15_45848346_G/A	15:45848346	A	ENSBTAG00000052456	ENSBTAT00000028258	Transcript	upstream_gene_variant	-	-	-	-	-	-	IMPACT=MODIFIER;DISTANCE=1798;STRAND=-1
15_45848358_C/T	15:45848358	T	ENSBTAG00000052456	ENSBTAT00000028258	Transcript	upstream_gene_variant	-	-	-	-	-	-	IMPACT=MODIFIER;DISTANCE=1810;STRAND=-1
15_45848380_A/G	15:45848380	G	ENSBTAG00000052456	ENSBTAT00000028258	Transcript	upstream_gene_variant	-	-	-	-	-	-	IMPACT=MODIFIER;DISTANCE=1832;STRAND=-1
15_45848384_G/A	15:45848384	A	ENSBTAG00000052456	ENSBTAT00000028258	Transcript	upstream_gene_variant	-	-	-	-	-	-	IMPACT=MODIFIER;DISTANCE=1836;STRAND=-1
15_45848396_T/G	15:45848396	G	ENSBTAG00000052456	ENSBTAT00000028258	Transcript	upstream_gene_variant	-	-	-	-	-	-	IMPACT=MODIFIER;DISTANCE=1848;STRAND=-1
15_45848430_A/T	15:45848430	T	ENSBTAG00000052456	ENSBTAT00000028258	Transcript	upstream_gene_variant	-	-	-	-	-	-	IMPACT=MODIFIER;DISTANCE=1882;STRAND=-1
15_45848458_G/A	15:45848458	A	ENSBTAG00000052456	ENSBTAT00000028258	Transcript	upstream_gene_variant	-	-	-	-	-	-	IMPACT=MODIFIER;DISTANCE=1910;STRAND=-1
15_45848485_A/C	15:45848485	C	ENSBTAG00000052456	ENSBTAT00000028258	Transcript	upstream_gene_variant	-	-	-	-	-	-	IMPACT=MODIFIER;DISTANCE=1937;STRAND=-1
15_45848492_A/T	15:45848492	T	ENSBTAG00000052456	ENSBTAT00000028258	Transcript	upstream_gene_variant	-	-	-	-	-	-	IMPACT=MODIFIER;DISTANCE=1944;STRAND=-1
15_45848493_C/A	15:45848493	A	ENSBTAG00000052456	ENSBTAT00000028258	Transcript	upstream_gene_variant	-	-	-	-	-	-	IMPACT=MODIFIER;DISTANCE=1945;STRAND=-1
15_45848501_T/A	15:45848501	A	ENSBTAG00000052456	ENSBTAT00000028258	Transcript	upstream_gene_variant	-	-	-	-	-	-	IMPACT=MODIFIER;DISTANCE=1953;STRAND=-1
15_45848502_C/A	15:45848502	A	ENSBTAG00000052456	ENSBTAT00000028258	Transcript	upstream_gene_variant	-	-	-	-	-	-	IMPACT=MODIFIER;DISTANCE=1954;STRAND=-1
15_45848508_C/A	15:45848508	A	ENSBTAG00000052456	ENSBTAT00000028258	Transcript	upstream_gene_variant	-	-	-	-	-	-	IMPACT=MODIFIER;DISTANCE=1960;STRAND=-1
15_45848517_T/C	15:45848517	C	ENSBTAG00000052456	ENSBTAT00000028258	Transcript	upstream_gene_variant	-	-	-	-	-	-	IMPACT=MODIFIER;DISTANCE=1969;STRAND=-1
15_45848518_G/A	15:45848518	A	ENSBTAG00000052456	ENSBTAT00000028258	Transcript	upstream_gene_variant	-	-	-	-	-	-	IMPACT=MODIFIER;DISTANCE=1970;STRAND=-1
15_45848525_T/C	15:45848525	C	ENSBTAG00000052456	ENSBTAT00000028258	Transcript	upstream_gene_variant	-	-	-	-	-	-	IMPACT=MODIFIER;DISTANCE=1977;STRAND=-1
15_45848527_A/G	15:45848527	G	ENSBTAG00000052456	ENSBTAT00000028258	Transcript	upstream_gene_variant	-	-	-	-	-	-	IMPACT=MODIFIER;DISTANCE=1979;STRAND=-1
15_45848533_A/T	15:45848533	T	ENSBTAG00000052456	ENSBTAT00000028258	Transcript	upstream_gene_variant	-	-	-	-	-	-	IMPACT=MODIFIER;DISTANCE=1985;STRAND=-1
15_45848544_A/G	15:45848544	G	ENSBTAG00000052456	ENSBTAT00000028258	Transcript	upstream_gene_variant	-	-	-	-	-	-	IMPACT=MODIFIER;DISTANCE=1996;STRAND=-1
15_45848570_T/A	15:45848570	A	ENSBTAG00000052456	ENSBTAT00000028258	Transcript	upstream_gene_variant	-	-	-	-	-	-	IMPACT=MODIFIER;DISTANCE=2022;STRAND=-1
15_45848623_A/T	15:45848623	T	ENSBTAG00000052456	ENSBTAT00000028258	Transcript	upstream_gene_variant	-	-	-	-	-	-	IMPACT=MODIFIER;DISTANCE=2075;STRAND=-1
15_45848645_G/C	15:45848645	C	ENSBTAG00000052456	ENSBTAT00000028258	Transcript	upstream_gene_variant	-	-	-	-	-	-	IMPACT=MODIFIER;DISTANCE=2097;STRAND=-1
15_45848655_G/A	15:45848655	A	ENSBTAG00000052456	ENSBTAT00000028258	Transcript	upstream_gene_variant	-	-	-	-	-	-	IMPACT=MODIFIER;DISTANCE=2107;STRAND=-1
15_45848668_C/T	15:45848668	T	ENSBTAG00000052456	ENSBTAT00000028258	Transcript	upstream_gene_variant	-	-	-	-	-	-	IMPACT=MODIFIER;DISTANCE=2120;STRAND=-1
15_45848669_T/G	15:45848669	G	ENSBTAG00000052456	ENSBTAT00000028258	Transcript	upstream_gene_variant	-	-	-	-	-	-	IMPACT=MODIFIER;DISTANCE=2121;STRAND=-1
15_45848679_C/T	15:45848679	T	ENSBTAG00000052456	ENSBTAT00000028258	Transcript	upstream_gene_variant	-	-	-	-	-	-	IMPACT=MODIFIER;DISTANCE=2131;STRAND=-1
15_45848688_G/T	15:45848688	T	ENSBTAG00000052456	ENSBTAT00000028258	Transcript	upstream_gene_variant	-	-	-	-	-	-	IMPACT=MODIFIER;DISTANCE=2140;STRAND=-1
15_45848693_G/C	15:45848693	C	ENSBTAG00000052456	ENSBTAT00000028258	Transcript	upstream_gene_variant	-	-	-	-	-	-	IMPACT=MODIFIER;DISTANCE=2145;STRAND=-1
15_45848694_T/C	15:45848694	C	ENSBTAG00000052456	ENSBTAT00000028258	Transcript	upstream_gene_variant	-	-	-	-	-	-	IMPACT=MODIFIER;DISTANCE=2146;STRAND=-1
15_45848707_G/A	15:45848707	A	ENSBTAG00000052456	ENSBTAT00000028258	Transcript	upstream_gene_variant	-	-	-	-	-	-	IMPACT=MODIFIER;DISTANCE=2159;STRAND=-1
15_45848719_A/T	15:45848719	T	ENSBTAG00000052456	ENSBTAT00000028258	Transcript	upstream_gene_variant	-	-	-	-	-	-	IMPACT=MODIFIER;DISTANCE=2171;STRAND=-1
15_45848722_G/A	15:45848722	A	ENSBTAG00000052456	ENSBTAT00000028258	Transcript	upstream_gene_variant	-	-	-	-	-	-	IMPACT=MODIFIER;DISTANCE=2174;STRAND=-1
15_45848746_C/T	15:45848746	T	ENSBTAG00000052456	ENSBTAT00000028258	Transcript	upstream_gene_variant	-	-	-	-	-	-	IMPACT=MODIFIER;DISTANCE=2198;STRAND=-1
15_45848752_T/C	15:45848752	C	ENSBTAG00000052456	ENSBTAT00000028258	Transcript	upstream_gene_variant	-	-	-	-	-	-	IMPACT=MODIFIER;DISTANCE=2204;STRAND=-1
15_45848757_T/C	15:45848757	C	ENSBTAG00000052456	ENSBTAT00000028258	Transcript	upstream_gene_variant	-	-	-	-	-	-	IMPACT=MODIFIER;DISTANCE=2209;STRAND=-1
15_45848768_T/A	15:45848768	A	ENSBTAG00000052456	ENSBTAT00000028258	Transcript	upstream_gene_variant	-	-	-	-	-	-	IMPACT=MODIFIER;DISTANCE=2220;STRAND=-1
15_45848773_T/A	15:45848773	A	ENSBTAG00000052456	ENSBTAT00000028258	Transcript	upstream_gene_variant	-	-	-	-	-	-	IMPACT=MODIFIER;DISTANCE=2225;STRAND=-1
15_45848776_C/A	15:45848776	A	ENSBTAG00000052456	ENSBTAT00000028258	Transcript	upstream_gene_variant	-	-	-	-	-	-	IMPACT=MODIFIER;DISTANCE=2228;STRAND=-1
15_45848784_T/C	15:45848784	C	ENSBTAG00000052456	ENSBTAT00000028258	Transcript	upstream_gene_variant	-	-	-	-	-	-	IMPACT=MODIFIER;DISTANCE=2236;STRAND=-1
15_45848785_T/A	15:45848785	A	ENSBTAG00000052456	ENSBTAT00000028258	Transcript	upstream_gene_variant	-	-	-	-	-	-	IMPACT=MODIFIER;DISTANCE=2237;STRAND=-1
15_45848838_T/A	15:45848838	A	ENSBTAG00000052456	ENSBTAT00000028258	Transcript	upstream_gene_variant	-	-	-	-	-	-	IMPACT=MODIFIER;DISTANCE=2290;STRAND=-1
15_45848841_C/T	15:45848841	T	ENSBTAG00000052456	ENSBTAT00000028258	Transcript	upstream_gene_variant	-	-	-	-	-	-	IMPACT=MODIFIER;DISTANCE=2293;STRAND=-1
15_45848903_A/G	15:45848903	G	ENSBTAG00000052456	ENSBTAT00000028258	Transcript	upstream_gene_variant	-	-	-	-	-	-	IMPACT=MODIFIER;DISTANCE=2355;STRAND=-1
15_45848924_T/C	15:45848924	C	ENSBTAG00000052456	ENSBTAT00000028258	Transcript	upstream_gene_variant	-	-	-	-	-	-	IMPACT=MODIFIER;DISTANCE=2376;STRAND=-1
15_45848931_C/T	15:45848931	T	ENSBTAG00000052456	ENSBTAT00000028258	Transcript	upstream_gene_variant	-	-	-	-	-	-	IMPACT=MODIFIER;DISTANCE=2383;STRAND=-1
15_45848969_T/G	15:45848969	G	ENSBTAG00000052456	ENSBTAT00000028258	Transcript	upstream_gene_variant	-	-	-	-	-	-	IMPACT=MODIFIER;DISTANCE=2421;STRAND=-1
15_45848986_G/A	15:45848986	A	ENSBTAG00000052456	ENSBTAT00000028258	Transcript	upstream_gene_variant	-	-	-	-	-	-	IMPACT=MODIFIER;DISTANCE=2438;STRAND=-1
15_45848989_G/A	15:45848989	A	ENSBTAG00000052456	ENSBTAT00000028258	Transcript	upstream_gene_variant	-	-	-	-	-	-	IMPACT=MODIFIER;DISTANCE=2441;STRAND=-1
15_45848996_A/C	15:45848996	C	ENSBTAG00000052456	ENSBTAT00000028258	Transcript	upstream_gene_variant	-	-	-	-	-	-	IMPACT=MODIFIER;DISTANCE=2448;STRAND=-1
15_45848999_G/A	15:45848999	A	ENSBTAG00000052456	ENSBTAT00000028258	Transcript	upstream_gene_variant	-	-	-	-	-	-	IMPACT=MODIFIER;DISTANCE=2451;STRAND=-1
15_45849000_A/G	15:45849000	G	ENSBTAG00000052456	ENSBTAT00000028258	Transcript	upstream_gene_variant	-	-	-	-	-	-	IMPACT=MODIFIER;DISTANCE=2452;STRAND=-1
15_45849014_T/C	15:45849014	C	ENSBTAG00000052456	ENSBTAT00000028258	Transcript	upstream_gene_variant	-	-	-	-	-	-	IMPACT=MODIFIER;DISTANCE=2466;STRAND=-1
15_45849028_C/T	15:45849028	T	ENSBTAG00000052456	ENSBTAT00000028258	Transcript	upstream_gene_variant	-	-	-	-	-	-	IMPACT=MODIFIER;DISTANCE=2480;STRAND=-1
15_45849034_A/G	15:45849034	G	ENSBTAG00000052456	ENSBTAT00000028258	Transcript	upstream_gene_variant	-	-	-	-	-	-	IMPACT=MODIFIER;DISTANCE=2486;STRAND=-1
15_45849066_C/T	15:45849066	T	ENSBTAG00000052456	ENSBTAT00000028258	Transcript	upstream_gene_variant	-	-	-	-	-	-	IMPACT=MODIFIER;DISTANCE=2518;STRAND=-1
15_45849071_G/A	15:45849071	A	ENSBTAG00000052456	ENSBTAT00000028258	Transcript	upstream_gene_variant	-	-	-	-	-	-	IMPACT=MODIFIER;DISTANCE=2523;STRAND=-1
15_45849072_T/A	15:45849072	A	ENSBTAG00000052456	ENSBTAT00000028258	Transcript	upstream_gene_variant	-	-	-	-	-	-	IMPACT=MODIFIER;DISTANCE=2524;STRAND=-1
15_45849074_T/C	15:45849074	C	ENSBTAG00000052456	ENSBTAT00000028258	Transcript	upstream_gene_variant	-	-	-	-	-	-	IMPACT=MODIFIER;DISTANCE=2526;STRAND=-1
15_45849097_G/T	15:45849097	T	ENSBTAG00000052456	ENSBTAT00000028258	Transcript	upstream_gene_variant	-	-	-	-	-	-	IMPACT=MODIFIER;DISTANCE=2549;STRAND=-1
15_45849115_C/T	15:45849115	T	ENSBTAG00000052456	ENSBTAT00000028258	Transcript	upstream_gene_variant	-	-	-	-	-	-	IMPACT=MODIFIER;DISTANCE=2567;STRAND=-1
15_45849158_C/T	15:45849158	T	ENSBTAG00000052456	ENSBTAT00000028258	Transcript	upstream_gene_variant	-	-	-	-	-	-	IMPACT=MODIFIER;DISTANCE=2610;STRAND=-1
15_45849163_C/T	15:45849163	T	ENSBTAG00000052456	ENSBTAT00000028258	Transcript	upstream_gene_variant	-	-	-	-	-	-	IMPACT=MODIFIER;DISTANCE=2615;STRAND=-1
15_45849164_A/C	15:45849164	C	ENSBTAG00000052456	ENSBTAT00000028258	Transcript	upstream_gene_variant	-	-	-	-	-	-	IMPACT=MODIFIER;DISTANCE=2616;STRAND=-1
15_45849202_T/*/A/TG	15:45849202	A	ENSBTAG00000052456	ENSBTAT00000028258	Transcript	upstream_gene_variant	-	-	-	-	-	-	IMPACT=MODIFIER;DISTANCE=2654;STRAND=-1
15_45849255_G/A	15:45849255	A	ENSBTAG00000052456	ENSBTAT00000028258	Transcript	upstream_gene_variant	-	-	-	-	-	-	IMPACT=MODIFIER;DISTANCE=2707;STRAND=-1
15_45849258_G/A	15:45849258	A	ENSBTAG00000052456	ENSBTAT00000028258	Transcript	upstream_gene_variant	-	-	-	-	-	-	IMPACT=MODIFIER;DISTANCE=2710;STRAND=-1
15_45849260_A/G	15:45849260	G	ENSBTAG00000052456	ENSBTAT00000028258	Transcript	upstream_gene_variant	-	-	-	-	-	-	IMPACT=MODIFIER;DISTANCE=2712;STRAND=-1
15_45849268_T/G	15:45849268	G	ENSBTAG00000052456	ENSBTAT00000028258	Transcript	upstream_gene_variant	-	-	-	-	-	-	IMPACT=MODIFIER;DISTANCE=2720;STRAND=-1
15_45849269_C/T	15:45849269	T	ENSBTAG00000052456	ENSBTAT00000028258	Transcript	upstream_gene_variant	-	-	-	-	-	-	IMPACT=MODIFIER;DISTANCE=2721;STRAND=-1
15_45849270_A/G	15:45849270	G	ENSBTAG00000052456	ENSBTAT00000028258	Transcript	upstream_gene_variant	-	-	-	-	-	-	IMPACT=MODIFIER;DISTANCE=2722;STRAND=-1
15_45849275_G/C	15:45849275	C	ENSBTAG00000052456	ENSBTAT00000028258	Transcript	upstream_gene_variant	-	-	-	-	-	-	IMPACT=MODIFIER;DISTANCE=2727;STRAND=-1
15_45849309_A/G	15:45849309	G	ENSBTAG00000052456	ENSBTAT00000028258	Transcript	upstream_gene_variant	-	-	-	-	-	-	IMPACT=MODIFIER;DISTANCE=2761;STRAND=-1
15_45849335_C/T	15:45849335	T	ENSBTAG00000052456	ENSBTAT00000028258	Transcript	upstream_gene_variant	-	-	-	-	-	-	IMPACT=MODIFIER;DISTANCE=2787;STRAND=-1
15_45849341_T/C	15:45849341	C	ENSBTAG00000052456	ENSBTAT00000028258	Transcript	upstream_gene_variant	-	-	-	-	-	-	IMPACT=MODIFIER;DISTANCE=2793;STRAND=-1
15_45849356_T/C	15:45849356	C	ENSBTAG00000052456	ENSBTAT00000028258	Transcript	upstream_gene_variant	-	-	-	-	-	-	IMPACT=MODIFIER;DISTANCE=2808;STRAND=-1
15_45849377_C/A	15:45849377	A	ENSBTAG00000052456	ENSBTAT00000028258	Transcript	upstream_gene_variant	-	-	-	-	-	-	IMPACT=MODIFIER;DISTANCE=2829;STRAND=-1
15_45849379_G/A	15:45849379	A	ENSBTAG00000052456	ENSBTAT00000028258	Transcript	upstream_gene_variant	-	-	-	-	-	-	IMPACT=MODIFIER;DISTANCE=2831;STRAND=-1
15_45849381_A/G	15:45849381	G	ENSBTAG00000052456	ENSBTAT00000028258	Transcript	upstream_gene_variant	-	-	-	-	-	-	IMPACT=MODIFIER;DISTANCE=2833;STRAND=-1
15_45849459_C/T	15:45849459	T	ENSBTAG00000052456	ENSBTAT00000028258	Transcript	upstream_gene_variant	-	-	-	-	-	-	IMPACT=MODIFIER;DISTANCE=2911;STRAND=-1
15_45849462_A/C	15:45849462	C	ENSBTAG00000052456	ENSBTAT00000028258	Transcript	upstream_gene_variant	-	-	-	-	-	-	IMPACT=MODIFIER;DISTANCE=2914;STRAND=-1
15_45849519_A/T	15:45849519	T	ENSBTAG00000052456	ENSBTAT00000028258	Transcript	upstream_gene_variant	-	-	-	-	-	-	IMPACT=MODIFIER;DISTANCE=2971;STRAND=-1
15_45849523_A/T	15:45849523	T	ENSBTAG00000052456	ENSBTAT00000028258	Transcript	upstream_gene_variant	-	-	-	-	-	-	IMPACT=MODIFIER;DISTANCE=2975;STRAND=-1
15_45849593_T/*/A	15:45849593	A	ENSBTAG00000052456	ENSBTAT00000028258	Transcript	upstream_gene_variant	-	-	-	-	-	-	IMPACT=MODIFIER;DISTANCE=3045;STRAND=-1
15_45849626_T/*/A	15:45849626	A	ENSBTAG00000052456	ENSBTAT00000028258	Transcript	upstream_gene_variant	-	-	-	-	-	-	IMPACT=MODIFIER;DISTANCE=3078;STRAND=-1
15_45849645_T/C	15:45849645	C	ENSBTAG00000052456	ENSBTAT00000028258	Transcript	upstream_gene_variant	-	-	-	-	-	-	IMPACT=MODIFIER;DISTANCE=3097;STRAND=-1
15_45849669_A/C	15:45849669	C	ENSBTAG00000052456	ENSBTAT00000028258	Transcript	upstream_gene_variant	-	-	-	-	-	-	IMPACT=MODIFIER;DISTANCE=3121;STRAND=-1
15_45849677_G/C	15:45849677	C	ENSBTAG00000052456	ENSBTAT00000028258	Transcript	upstream_gene_variant	-	-	-	-	-	-	IMPACT=MODIFIER;DISTANCE=3129;STRAND=-1
15_45849697_A/T	15:45849697	T	ENSBTAG00000052456	ENSBTAT00000028258	Transcript	upstream_gene_variant	-	-	-	-	-	-	IMPACT=MODIFIER;DISTANCE=3149;STRAND=-1
15_45849701_G/T	15:45849701	T	ENSBTAG00000052456	ENSBTAT00000028258	Transcript	upstream_gene_variant	-	-	-	-	-	-	IMPACT=MODIFIER;DISTANCE=3153;STRAND=-1
15_45849732_A/T	15:45849732	T	ENSBTAG00000052456	ENSBTAT00000028258	Transcript	upstream_gene_variant	-	-	-	-	-	-	IMPACT=MODIFIER;DISTANCE=3184;STRAND=-1
15_45849768_A/G	15:45849768	G	ENSBTAG00000052456	ENSBTAT00000028258	Transcript	upstream_gene_variant	-	-	-	-	-	-	IMPACT=MODIFIER;DISTANCE=3220;STRAND=-1
15_45849771_G/A	15:45849771	A	ENSBTAG00000052456	ENSBTAT00000028258	Transcript	upstream_gene_variant	-	-	-	-	-	-	IMPACT=MODIFIER;DISTANCE=3223;STRAND=-1
15_45849798_C/T	15:45849798	T	ENSBTAG00000052456	ENSBTAT00000028258	Transcript	upstream_gene_variant	-	-	-	-	-	-	IMPACT=MODIFIER;DISTANCE=3250;STRAND=-1
15_45849802_T/C	15:45849802	C	ENSBTAG00000052456	ENSBTAT00000028258	Transcript	upstream_gene_variant	-	-	-	-	-	-	IMPACT=MODIFIER;DISTANCE=3254;STRAND=-1
15_45849821_A/T	15:45849821	T	ENSBTAG00000052456	ENSBTAT00000028258	Transcript	upstream_gene_variant	-	-	-	-	-	-	IMPACT=MODIFIER;DISTANCE=3273;STRAND=-1
15_45849830_C/T	15:45849830	T	ENSBTAG00000052456	ENSBTAT00000028258	Transcript	upstream_gene_variant	-	-	-	-	-	-	IMPACT=MODIFIER;DISTANCE=3282;STRAND=-1
15_45849846_C/G	15:45849846	G	ENSBTAG00000052456	ENSBTAT00000028258	Transcript	upstream_gene_variant	-	-	-	-	-	-	IMPACT=MODIFIER;DISTANCE=3298;STRAND=-1
15_45849847_G/A	15:45849847	A	ENSBTAG00000052456	ENSBTAT00000028258	Transcript	upstream_gene_variant	-	-	-	-	-	-	IMPACT=MODIFIER;DISTANCE=3299;STRAND=-1
15_45849853_T/C	15:45849853	C	ENSBTAG00000052456	ENSBTAT00000028258	Transcript	upstream_gene_variant	-	-	-	-	-	-	IMPACT=MODIFIER;DISTANCE=3305;STRAND=-1
15_45849859_A/G	15:45849859	G	ENSBTAG00000052456	ENSBTAT00000028258	Transcript	upstream_gene_variant	-	-	-	-	-	-	IMPACT=MODIFIER;DISTANCE=3311;STRAND=-1
15_45849882_T/C	15:45849882	C	ENSBTAG00000052456	ENSBTAT00000028258	Transcript	upstream_gene_variant	-	-	-	-	-	-	IMPACT=MODIFIER;DISTANCE=3334;STRAND=-1
15_45849939_G/A/*	15:45849939	A	ENSBTAG00000052456	ENSBTAT00000028258	Transcript	upstream_gene_variant	-	-	-	-	-	-	IMPACT=MODIFIER;DISTANCE=3391;STRAND=-1
15_45849940_T/C/*	15:45849940	C	ENSBTAG00000052456	ENSBTAT00000028258	Transcript	upstream_gene_variant	-	-	-	-	-	-	IMPACT=MODIFIER;DISTANCE=3392;STRAND=-1
15_45849943_T/C	15:45849943	C	ENSBTAG00000052456	ENSBTAT00000028258	Transcript	upstream_gene_variant	-	-	-	-	-	-	IMPACT=MODIFIER;DISTANCE=3395;STRAND=-1
15_45849946_T/C	15:45849946	C	ENSBTAG00000052456	ENSBTAT00000028258	Transcript	upstream_gene_variant	-	-	-	-	-	-	IMPACT=MODIFIER;DISTANCE=3398;STRAND=-1
15_45849951_C/A	15:45849951	A	ENSBTAG00000052456	ENSBTAT00000028258	Transcript	upstream_gene_variant	-	-	-	-	-	-	IMPACT=MODIFIER;DISTANCE=3403;STRAND=-1
15_45849968_C/T	15:45849968	T	ENSBTAG00000052456	ENSBTAT00000028258	Transcript	upstream_gene_variant	-	-	-	-	-	-	IMPACT=MODIFIER;DISTANCE=3420;STRAND=-1
15_45849975_A/G	15:45849975	G	ENSBTAG00000052456	ENSBTAT00000028258	Transcript	upstream_gene_variant	-	-	-	-	-	-	IMPACT=MODIFIER;DISTANCE=3427;STRAND=-1
15_45849978_T/A/C	15:45849978	A	ENSBTAG00000052456	ENSBTAT00000028258	Transcript	upstream_gene_variant	-	-	-	-	-	-	IMPACT=MODIFIER;DISTANCE=3430;STRAND=-1
15_45849979_A/G	15:45849979	G	ENSBTAG00000052456	ENSBTAT00000028258	Transcript	upstream_gene_variant	-	-	-	-	-	-	IMPACT=MODIFIER;DISTANCE=3431;STRAND=-1
15_45849995_C/T	15:45849995	T	ENSBTAG00000052456	ENSBTAT00000028258	Transcript	upstream_gene_variant	-	-	-	-	-	-	IMPACT=MODIFIER;DISTANCE=3447;STRAND=-1
15_45850012_G/A	15:45850012	A	ENSBTAG00000052456	ENSBTAT00000028258	Transcript	upstream_gene_variant	-	-	-	-	-	-	IMPACT=MODIFIER;DISTANCE=3464;STRAND=-1
15_45850054_T/G	15:45850054	G	ENSBTAG00000052456	ENSBTAT00000028258	Transcript	upstream_gene_variant	-	-	-	-	-	-	IMPACT=MODIFIER;DISTANCE=3506;STRAND=-1
15_45850087_C/A	15:45850087	A	ENSBTAG00000052456	ENSBTAT00000028258	Transcript	upstream_gene_variant	-	-	-	-	-	-	IMPACT=MODIFIER;DISTANCE=3539;STRAND=-1
15_45850111_T/C	15:45850111	C	ENSBTAG00000052456	ENSBTAT00000028258	Transcript	upstream_gene_variant	-	-	-	-	-	-	IMPACT=MODIFIER;DISTANCE=3563;STRAND=-1
15_45850128_C/T	15:45850128	T	ENSBTAG00000052456	ENSBTAT00000028258	Transcript	upstream_gene_variant	-	-	-	-	-	-	IMPACT=MODIFIER;DISTANCE=3580;STRAND=-1
15_45850130_T/A	15:45850130	A	ENSBTAG00000052456	ENSBTAT00000028258	Transcript	upstream_gene_variant	-	-	-	-	-	-	IMPACT=MODIFIER;DISTANCE=3582;STRAND=-1
15_45850176_T/C	15:45850176	C	ENSBTAG00000052456	ENSBTAT00000028258	Transcript	upstream_gene_variant	-	-	-	-	-	-	IMPACT=MODIFIER;DISTANCE=3628;STRAND=-1
15_45850194_G/A	15:45850194	A	ENSBTAG00000052456	ENSBTAT00000028258	Transcript	upstream_gene_variant	-	-	-	-	-	-	IMPACT=MODIFIER;DISTANCE=3646;STRAND=-1
15_45850206_A/G	15:45850206	G	ENSBTAG00000052456	ENSBTAT00000028258	Transcript	upstream_gene_variant	-	-	-	-	-	-	IMPACT=MODIFIER;DISTANCE=3658;STRAND=-1
15_45850232_G/T	15:45850232	T	ENSBTAG00000052456	ENSBTAT00000028258	Transcript	upstream_gene_variant	-	-	-	-	-	-	IMPACT=MODIFIER;DISTANCE=3684;STRAND=-1
15_45850255_A/G	15:45850255	G	ENSBTAG00000052456	ENSBTAT00000028258	Transcript	upstream_gene_variant	-	-	-	-	-	-	IMPACT=MODIFIER;DISTANCE=3707;STRAND=-1
15_45850288_A/G	15:45850288	G	ENSBTAG00000052456	ENSBTAT00000028258	Transcript	upstream_gene_variant	-	-	-	-	-	-	IMPACT=MODIFIER;DISTANCE=3740;STRAND=-1
15_45850307_C/G	15:45850307	G	ENSBTAG00000052456	ENSBTAT00000028258	Transcript	upstream_gene_variant	-	-	-	-	-	-	IMPACT=MODIFIER;DISTANCE=3759;STRAND=-1
15_45850340_C/T	15:45850340	T	ENSBTAG00000052456	ENSBTAT00000028258	Transcript	upstream_gene_variant	-	-	-	-	-	-	IMPACT=MODIFIER;DISTANCE=3792;STRAND=-1
15_45850413_T/C	15:45850413	C	ENSBTAG00000052456	ENSBTAT00000028258	Transcript	upstream_gene_variant	-	-	-	-	-	-	IMPACT=MODIFIER;DISTANCE=3865;STRAND=-1
15_45850419_C/T	15:45850419	T	ENSBTAG00000052456	ENSBTAT00000028258	Transcript	upstream_gene_variant	-	-	-	-	-	-	IMPACT=MODIFIER;DISTANCE=3871;STRAND=-1
15_45850423_C/T	15:45850423	T	ENSBTAG00000052456	ENSBTAT00000028258	Transcript	upstream_gene_variant	-	-	-	-	-	-	IMPACT=MODIFIER;DISTANCE=3875;STRAND=-1
15_45850445_G/A	15:45850445	A	ENSBTAG00000052456	ENSBTAT00000028258	Transcript	upstream_gene_variant	-	-	-	-	-	-	IMPACT=MODIFIER;DISTANCE=3897;STRAND=-1
15_45850467_A/G	15:45850467	G	ENSBTAG00000052456	ENSBTAT00000028258	Transcript	upstream_gene_variant	-	-	-	-	-	-	IMPACT=MODIFIER;DISTANCE=3919;STRAND=-1
15_45850481_T/A	15:45850481	A	ENSBTAG00000052456	ENSBTAT00000028258	Transcript	upstream_gene_variant	-	-	-	-	-	-	IMPACT=MODIFIER;DISTANCE=3933;STRAND=-1
15_45850493_C/T	15:45850493	T	ENSBTAG00000052456	ENSBTAT00000028258	Transcript	upstream_gene_variant	-	-	-	-	-	-	IMPACT=MODIFIER;DISTANCE=3945;STRAND=-1
15_45850530_T/C	15:45850530	C	ENSBTAG00000052456	ENSBTAT00000028258	Transcript	upstream_gene_variant	-	-	-	-	-	-	IMPACT=MODIFIER;DISTANCE=3982;STRAND=-1
15_45850546_C/A/*	15:45850546	A	ENSBTAG00000052456	ENSBTAT00000028258	Transcript	upstream_gene_variant	-	-	-	-	-	-	IMPACT=MODIFIER;DISTANCE=3998;STRAND=-1
15_45850555_G/A	15:45850555	A	ENSBTAG00000052456	ENSBTAT00000028258	Transcript	upstream_gene_variant	-	-	-	-	-	-	IMPACT=MODIFIER;DISTANCE=4007;STRAND=-1
15_45850563_G/A	15:45850563	A	ENSBTAG00000052456	ENSBTAT00000028258	Transcript	upstream_gene_variant	-	-	-	-	-	-	IMPACT=MODIFIER;DISTANCE=4015;STRAND=-1
15_45850573_C/T	15:45850573	T	ENSBTAG00000052456	ENSBTAT00000028258	Transcript	upstream_gene_variant	-	-	-	-	-	-	IMPACT=MODIFIER;DISTANCE=4025;STRAND=-1
15_45850587_A/G	15:45850587	G	ENSBTAG00000052456	ENSBTAT00000028258	Transcript	upstream_gene_variant	-	-	-	-	-	-	IMPACT=MODIFIER;DISTANCE=4039;STRAND=-1
15_45850588_C/A	15:45850588	A	ENSBTAG00000052456	ENSBTAT00000028258	Transcript	upstream_gene_variant	-	-	-	-	-	-	IMPACT=MODIFIER;DISTANCE=4040;STRAND=-1
15_45850620_T/C	15:45850620	C	ENSBTAG00000052456	ENSBTAT00000028258	Transcript	upstream_gene_variant	-	-	-	-	-	-	IMPACT=MODIFIER;DISTANCE=4072;STRAND=-1
15_45850624_T/C	15:45850624	C	ENSBTAG00000052456	ENSBTAT00000028258	Transcript	upstream_gene_variant	-	-	-	-	-	-	IMPACT=MODIFIER;DISTANCE=4076;STRAND=-1
15_45850627_G/A	15:45850627	A	ENSBTAG00000052456	ENSBTAT00000028258	Transcript	upstream_gene_variant	-	-	-	-	-	-	IMPACT=MODIFIER;DISTANCE=4079;STRAND=-1
15_45850652_T/A	15:45850652	A	ENSBTAG00000052456	ENSBTAT00000028258	Transcript	upstream_gene_variant	-	-	-	-	-	-	IMPACT=MODIFIER;DISTANCE=4104;STRAND=-1
15_45850674_G/A	15:45850674	A	ENSBTAG00000052456	ENSBTAT00000028258	Transcript	upstream_gene_variant	-	-	-	-	-	-	IMPACT=MODIFIER;DISTANCE=4126;STRAND=-1
15_45850683_A/G	15:45850683	G	ENSBTAG00000052456	ENSBTAT00000028258	Transcript	upstream_gene_variant	-	-	-	-	-	-	IMPACT=MODIFIER;DISTANCE=4135;STRAND=-1
15_45850686_G/T	15:45850686	T	ENSBTAG00000052456	ENSBTAT00000028258	Transcript	upstream_gene_variant	-	-	-	-	-	-	IMPACT=MODIFIER;DISTANCE=4138;STRAND=-1
15_45850713_A/C	15:45850713	C	ENSBTAG00000052456	ENSBTAT00000028258	Transcript	upstream_gene_variant	-	-	-	-	-	-	IMPACT=MODIFIER;DISTANCE=4165;STRAND=-1
15_45850715_G/C	15:45850715	C	ENSBTAG00000052456	ENSBTAT00000028258	Transcript	upstream_gene_variant	-	-	-	-	-	-	IMPACT=MODIFIER;DISTANCE=4167;STRAND=-1
15_45850724_A/G	15:45850724	G	ENSBTAG00000052456	ENSBTAT00000028258	Transcript	upstream_gene_variant	-	-	-	-	-	-	IMPACT=MODIFIER;DISTANCE=4176;STRAND=-1
15_45850746_C/T	15:45850746	T	ENSBTAG00000052456	ENSBTAT00000028258	Transcript	upstream_gene_variant	-	-	-	-	-	-	IMPACT=MODIFIER;DISTANCE=4198;STRAND=-1
15_45850749_A/C	15:45850749	C	ENSBTAG00000052456	ENSBTAT00000028258	Transcript	upstream_gene_variant	-	-	-	-	-	-	IMPACT=MODIFIER;DISTANCE=4201;STRAND=-1
15_45850762_T/C	15:45850762	C	ENSBTAG00000052456	ENSBTAT00000028258	Transcript	upstream_gene_variant	-	-	-	-	-	-	IMPACT=MODIFIER;DISTANCE=4214;STRAND=-1
15_45850765_C/T	15:45850765	T	ENSBTAG00000052456	ENSBTAT00000028258	Transcript	upstream_gene_variant	-	-	-	-	-	-	IMPACT=MODIFIER;DISTANCE=4217;STRAND=-1
15_45850790_A/G	15:45850790	G	ENSBTAG00000052456	ENSBTAT00000028258	Transcript	upstream_gene_variant	-	-	-	-	-	-	IMPACT=MODIFIER;DISTANCE=4242;STRAND=-1
15_45850804_T/A	15:45850804	A	ENSBTAG00000052456	ENSBTAT00000028258	Transcript	upstream_gene_variant	-	-	-	-	-	-	IMPACT=MODIFIER;DISTANCE=4256;STRAND=-1
15_45850808_G/A	15:45850808	A	ENSBTAG00000052456	ENSBTAT00000028258	Transcript	upstream_gene_variant	-	-	-	-	-	-	IMPACT=MODIFIER;DISTANCE=4260;STRAND=-1
15_45850827_A/G	15:45850827	G	ENSBTAG00000052456	ENSBTAT00000028258	Transcript	upstream_gene_variant	-	-	-	-	-	-	IMPACT=MODIFIER;DISTANCE=4279;STRAND=-1
15_45850873_G/A	15:45850873	A	ENSBTAG00000052456	ENSBTAT00000028258	Transcript	upstream_gene_variant	-	-	-	-	-	-	IMPACT=MODIFIER;DISTANCE=4325;STRAND=-1
15_45850883_T/C	15:45850883	C	ENSBTAG00000052456	ENSBTAT00000028258	Transcript	upstream_gene_variant	-	-	-	-	-	-	IMPACT=MODIFIER;DISTANCE=4335;STRAND=-1
15_45850885_T/C	15:45850885	C	ENSBTAG00000052456	ENSBTAT00000028258	Transcript	upstream_gene_variant	-	-	-	-	-	-	IMPACT=MODIFIER;DISTANCE=4337;STRAND=-1
15_45850924_G/T	15:45850924	T	ENSBTAG00000052456	ENSBTAT00000028258	Transcript	upstream_gene_variant	-	-	-	-	-	-	IMPACT=MODIFIER;DISTANCE=4376;STRAND=-1
15_45850961_G/A	15:45850961	A	ENSBTAG00000052456	ENSBTAT00000028258	Transcript	upstream_gene_variant	-	-	-	-	-	-	IMPACT=MODIFIER;DISTANCE=4413;STRAND=-1
15_45851014_C/T	15:45851014	T	ENSBTAG00000052456	ENSBTAT00000028258	Transcript	upstream_gene_variant	-	-	-	-	-	-	IMPACT=MODIFIER;DISTANCE=4466;STRAND=-1
15_45851018_T/C	15:45851018	C	ENSBTAG00000052456	ENSBTAT00000028258	Transcript	upstream_gene_variant	-	-	-	-	-	-	IMPACT=MODIFIER;DISTANCE=4470;STRAND=-1
15_45851044_G/A	15:45851044	A	ENSBTAG00000052456	ENSBTAT00000028258	Transcript	upstream_gene_variant	-	-	-	-	-	-	IMPACT=MODIFIER;DISTANCE=4496;STRAND=-1
15_45851047_G/A	15:45851047	A	ENSBTAG00000052456	ENSBTAT00000028258	Transcript	upstream_gene_variant	-	-	-	-	-	-	IMPACT=MODIFIER;DISTANCE=4499;STRAND=-1
15_45851053_G/T	15:45851053	T	ENSBTAG00000052456	ENSBTAT00000028258	Transcript	upstream_gene_variant	-	-	-	-	-	-	IMPACT=MODIFIER;DISTANCE=4505;STRAND=-1
15_45851062_C/G	15:45851062	G	ENSBTAG00000052456	ENSBTAT00000028258	Transcript	upstream_gene_variant	-	-	-	-	-	-	IMPACT=MODIFIER;DISTANCE=4514;STRAND=-1
15_45851064_G/T	15:45851064	T	ENSBTAG00000052456	ENSBTAT00000028258	Transcript	upstream_gene_variant	-	-	-	-	-	-	IMPACT=MODIFIER;DISTANCE=4516;STRAND=-1
15_45851306_A/T	15:45851306	T	ENSBTAG00000052456	ENSBTAT00000028258	Transcript	upstream_gene_variant	-	-	-	-	-	-	IMPACT=MODIFIER;DISTANCE=4758;STRAND=-1
15_45851346_G/A/C	15:45851346	A	ENSBTAG00000052456	ENSBTAT00000028258	Transcript	upstream_gene_variant	-	-	-	-	-	-	IMPACT=MODIFIER;DISTANCE=4798;STRAND=-1
15_45851412_T/C	15:45851412	C	ENSBTAG00000052456	ENSBTAT00000028258	Transcript	upstream_gene_variant	-	-	-	-	-	-	IMPACT=MODIFIER;DISTANCE=4864;STRAND=-1
15_45851420_T/C	15:45851420	C	ENSBTAG00000052456	ENSBTAT00000028258	Transcript	upstream_gene_variant	-	-	-	-	-	-	IMPACT=MODIFIER;DISTANCE=4872;STRAND=-1
15_45851433_T/G	15:45851433	G	ENSBTAG00000052456	ENSBTAT00000028258	Transcript	upstream_gene_variant	-	-	-	-	-	-	IMPACT=MODIFIER;DISTANCE=4885;STRAND=-1
15_45851435_A/C	15:45851435	C	ENSBTAG00000052456	ENSBTAT00000028258	Transcript	upstream_gene_variant	-	-	-	-	-	-	IMPACT=MODIFIER;DISTANCE=4887;STRAND=-1
15_45851442_C/A	15:45851442	A	ENSBTAG00000052456	ENSBTAT00000028258	Transcript	upstream_gene_variant	-	-	-	-	-	-	IMPACT=MODIFIER;DISTANCE=4894;STRAND=-1
15_45851445_G/*/A	15:45851445	A	ENSBTAG00000052456	ENSBTAT00000028258	Transcript	upstream_gene_variant	-	-	-	-	-	-	IMPACT=MODIFIER;DISTANCE=4897;STRAND=-1
15_45851449_C/T	15:45851449	T	ENSBTAG00000052456	ENSBTAT00000028258	Transcript	upstream_gene_variant	-	-	-	-	-	-	IMPACT=MODIFIER;DISTANCE=4901;STRAND=-1
15_45851450_G/A	15:45851450	A	ENSBTAG00000052456	ENSBTAT00000028258	Transcript	upstream_gene_variant	-	-	-	-	-	-	IMPACT=MODIFIER;DISTANCE=4902;STRAND=-1
15_45851456_A/G	15:45851456	G	ENSBTAG00000052456	ENSBTAT00000028258	Transcript	upstream_gene_variant	-	-	-	-	-	-	IMPACT=MODIFIER;DISTANCE=4908;STRAND=-1
15_45851463_T/G	15:45851463	G	ENSBTAG00000052456	ENSBTAT00000028258	Transcript	upstream_gene_variant	-	-	-	-	-	-	IMPACT=MODIFIER;DISTANCE=4915;STRAND=-1
15_45851469_A/G	15:45851469	G	ENSBTAG00000052456	ENSBTAT00000028258	Transcript	upstream_gene_variant	-	-	-	-	-	-	IMPACT=MODIFIER;DISTANCE=4921;STRAND=-1
15_45851481_T/A	15:45851481	A	ENSBTAG00000052456	ENSBTAT00000028258	Transcript	upstream_gene_variant	-	-	-	-	-	-	IMPACT=MODIFIER;DISTANCE=4933;STRAND=-1
15_45851482_A/T/G	15:45851482	T	ENSBTAG00000052456	ENSBTAT00000028258	Transcript	upstream_gene_variant	-	-	-	-	-	-	IMPACT=MODIFIER;DISTANCE=4934;STRAND=-1
15_45851487_C/T	15:45851487	T	ENSBTAG00000052456	ENSBTAT00000028258	Transcript	upstream_gene_variant	-	-	-	-	-	-	IMPACT=MODIFIER;DISTANCE=4939;STRAND=-1
15_45851500_A/G	15:45851500	G	ENSBTAG00000052456	ENSBTAT00000028258	Transcript	upstream_gene_variant	-	-	-	-	-	-	IMPACT=MODIFIER;DISTANCE=4952;STRAND=-1
15_45851516_C/T	15:45851516	T	ENSBTAG00000052456	ENSBTAT00000028258	Transcript	upstream_gene_variant	-	-	-	-	-	-	IMPACT=MODIFIER;DISTANCE=4968;STRAND=-1
15_45851530_A/C	15:45851530	C	ENSBTAG00000052456	ENSBTAT00000028258	Transcript	upstream_gene_variant	-	-	-	-	-	-	IMPACT=MODIFIER;DISTANCE=4982;STRAND=-1
15_45851554_G/C	15:45851554	C	-	-	-	intergenic_variant	-	-	-	-	-	-	IMPACT=MODIFIER
15_45851566_T/A	15:45851566	A	-	-	-	intergenic_variant	-	-	-	-	-	-	IMPACT=MODIFIER
15_45851569_A/G	15:45851569	G	-	-	-	intergenic_variant	-	-	-	-	-	-	IMPACT=MODIFIER
15_45851606_G/A	15:45851606	A	-	-	-	intergenic_variant	-	-	-	-	-	-	IMPACT=MODIFIER
15_45851611_G/A	15:45851611	A	-	-	-	intergenic_variant	-	-	-	-	-	-	IMPACT=MODIFIER
15_45851617_A/C	15:45851617	C	-	-	-	intergenic_variant	-	-	-	-	-	-	IMPACT=MODIFIER
15_45851620_T/A	15:45851620	A	-	-	-	intergenic_variant	-	-	-	-	-	-	IMPACT=MODIFIER
15_45851657_T/C	15:45851657	C	-	-	-	intergenic_variant	-	-	-	-	-	-	IMPACT=MODIFIER
15_45851662_A/G	15:45851662	G	-	-	-	intergenic_variant	-	-	-	-	-	-	IMPACT=MODIFIER
15_45851665_C/T	15:45851665	T	-	-	-	intergenic_variant	-	-	-	-	-	-	IMPACT=MODIFIER
15_45851669_T/A	15:45851669	A	-	-	-	intergenic_variant	-	-	-	-	-	-	IMPACT=MODIFIER
15_45851674_A/T	15:45851674	T	-	-	-	intergenic_variant	-	-	-	-	-	-	IMPACT=MODIFIER
15_45851699_C/A/G	15:45851699	A	-	-	-	intergenic_variant	-	-	-	-	-	-	IMPACT=MODIFIER
15_45851700_T/G	15:45851700	G	-	-	-	intergenic_variant	-	-	-	-	-	-	IMPACT=MODIFIER
15_45851707_C/T/CT	15:45851707	T	-	-	-	intergenic_variant	-	-	-	-	-	-	IMPACT=MODIFIER
15_45851711_G/T	15:45851711	T	-	-	-	intergenic_variant	-	-	-	-	-	-	IMPACT=MODIFIER
15_45851735_T/C	15:45851735	C	-	-	-	intergenic_variant	-	-	-	-	-	-	IMPACT=MODIFIER
15_45851757_T/C	15:45851757	C	-	-	-	intergenic_variant	-	-	-	-	-	-	IMPACT=MODIFIER
15_45851758_A/G	15:45851758	G	-	-	-	intergenic_variant	-	-	-	-	-	-	IMPACT=MODIFIER
15_45851767_T/C	15:45851767	C	-	-	-	intergenic_variant	-	-	-	-	-	-	IMPACT=MODIFIER
15_45851781_G/A	15:45851781	A	-	-	-	intergenic_variant	-	-	-	-	-	-	IMPACT=MODIFIER
15_45851782_T/C	15:45851782	C	-	-	-	intergenic_variant	-	-	-	-	-	-	IMPACT=MODIFIER
15_45851801_A/G/C	15:45851801	G	-	-	-	intergenic_variant	-	-	-	-	-	-	IMPACT=MODIFIER
15_45851839_G/T/A	15:45851839	T	-	-	-	intergenic_variant	-	-	-	-	-	-	IMPACT=MODIFIER
15_45851840_A/C	15:45851840	C	-	-	-	intergenic_variant	-	-	-	-	-	-	IMPACT=MODIFIER
15_45851868_T/G	15:45851868	G	-	-	-	intergenic_variant	-	-	-	-	-	-	IMPACT=MODIFIER
15_45851869_T/A	15:45851869	A	-	-	-	intergenic_variant	-	-	-	-	-	-	IMPACT=MODIFIER
15_45851881_A/G	15:45851881	G	-	-	-	intergenic_variant	-	-	-	-	-	-	IMPACT=MODIFIER
15_45851891_A/G	15:45851891	G	-	-	-	intergenic_variant	-	-	-	-	-	-	IMPACT=MODIFIER
15_45851907_G/T	15:45851907	T	-	-	-	intergenic_variant	-	-	-	-	-	-	IMPACT=MODIFIER
15_45851920_T/C	15:45851920	C	-	-	-	intergenic_variant	-	-	-	-	-	-	IMPACT=MODIFIER
15_45851922_T/C	15:45851922	C	-	-	-	intergenic_variant	-	-	-	-	-	-	IMPACT=MODIFIER
15_45851924_C/T	15:45851924	T	-	-	-	intergenic_variant	-	-	-	-	-	-	IMPACT=MODIFIER
15_45851950_C/A	15:45851950	A	-	-	-	intergenic_variant	-	-	-	-	-	-	IMPACT=MODIFIER
15_45851961_G/A	15:45851961	A	-	-	-	intergenic_variant	-	-	-	-	-	-	IMPACT=MODIFIER
15_45851963_G/A	15:45851963	A	-	-	-	intergenic_variant	-	-	-	-	-	-	IMPACT=MODIFIER
15_45851964_T/A	15:45851964	A	-	-	-	intergenic_variant	-	-	-	-	-	-	IMPACT=MODIFIER
15_45851977_T/C	15:45851977	C	-	-	-	intergenic_variant	-	-	-	-	-	-	IMPACT=MODIFIER
15_45852024_C/T	15:45852024	T	-	-	-	intergenic_variant	-	-	-	-	-	-	IMPACT=MODIFIER
15_45852071_G/A	15:45852071	A	-	-	-	intergenic_variant	-	-	-	-	-	-	IMPACT=MODIFIER
15_45852075_C/T	15:45852075	T	-	-	-	intergenic_variant	-	-	-	-	-	-	IMPACT=MODIFIER
15_45852093_G/T	15:45852093	T	-	-	-	intergenic_variant	-	-	-	-	-	-	IMPACT=MODIFIER
15_45852120_A/G	15:45852120	G	-	-	-	intergenic_variant	-	-	-	-	-	-	IMPACT=MODIFIER
15_45852130_A/G	15:45852130	G	-	-	-	intergenic_variant	-	-	-	-	-	-	IMPACT=MODIFIER
15_45852147_G/A	15:45852147	A	-	-	-	intergenic_variant	-	-	-	-	-	-	IMPACT=MODIFIER
15_45852150_A/G	15:45852150	G	-	-	-	intergenic_variant	-	-	-	-	-	-	IMPACT=MODIFIER
15_45852153_A/G	15:45852153	G	-	-	-	intergenic_variant	-	-	-	-	-	-	IMPACT=MODIFIER
15_45852176_A/T	15:45852176	T	-	-	-	intergenic_variant	-	-	-	-	-	-	IMPACT=MODIFIER
15_45852199_C/T	15:45852199	T	-	-	-	intergenic_variant	-	-	-	-	-	-	IMPACT=MODIFIER
15_45852229_C/T	15:45852229	T	-	-	-	intergenic_variant	-	-	-	-	-	-	IMPACT=MODIFIER
15_45852234_A/G	15:45852234	G	-	-	-	intergenic_variant	-	-	-	-	-	-	IMPACT=MODIFIER
15_45852238_G/T	15:45852238	T	-	-	-	intergenic_variant	-	-	-	-	-	-	IMPACT=MODIFIER
15_45852241_T/G	15:45852241	G	-	-	-	intergenic_variant	-	-	-	-	-	-	IMPACT=MODIFIER
15_45852245_T/C	15:45852245	C	-	-	-	intergenic_variant	-	-	-	-	-	-	IMPACT=MODIFIER
15_45852246_T/A	15:45852246	A	-	-	-	intergenic_variant	-	-	-	-	-	-	IMPACT=MODIFIER
15_45852265_A/G	15:45852265	G	-	-	-	intergenic_variant	-	-	-	-	-	-	IMPACT=MODIFIER
15_45852291_G/A	15:45852291	A	-	-	-	intergenic_variant	-	-	-	-	-	-	IMPACT=MODIFIER
15_45852327_C/A	15:45852327	A	-	-	-	intergenic_variant	-	-	-	-	-	-	IMPACT=MODIFIER
15_45852335_G/A	15:45852335	A	-	-	-	intergenic_variant	-	-	-	-	-	-	IMPACT=MODIFIER
15_45852343_G/A	15:45852343	A	-	-	-	intergenic_variant	-	-	-	-	-	-	IMPACT=MODIFIER
15_45852389_A/G	15:45852389	G	-	-	-	intergenic_variant	-	-	-	-	-	-	IMPACT=MODIFIER
15_45852398_A/C	15:45852398	C	-	-	-	intergenic_variant	-	-	-	-	-	-	IMPACT=MODIFIER
15_45852399_T/A	15:45852399	A	-	-	-	intergenic_variant	-	-	-	-	-	-	IMPACT=MODIFIER
15_45852407_A/T	15:45852407	T	-	-	-	intergenic_variant	-	-	-	-	-	-	IMPACT=MODIFIER
15_45852409_T/A	15:45852409	A	-	-	-	intergenic_variant	-	-	-	-	-	-	IMPACT=MODIFIER
15_45852421_C/T	15:45852421	T	-	-	-	intergenic_variant	-	-	-	-	-	-	IMPACT=MODIFIER
15_45852423_C/T	15:45852423	T	-	-	-	intergenic_variant	-	-	-	-	-	-	IMPACT=MODIFIER
15_45852424_A/G	15:45852424	G	-	-	-	intergenic_variant	-	-	-	-	-	-	IMPACT=MODIFIER
15_45852425_A/G	15:45852425	G	-	-	-	intergenic_variant	-	-	-	-	-	-	IMPACT=MODIFIER
15_45852431_G/C/*	15:45852431	C	-	-	-	intergenic_variant	-	-	-	-	-	-	IMPACT=MODIFIER
15_45852439_A/C/*	15:45852439	C	-	-	-	intergenic_variant	-	-	-	-	-	-	IMPACT=MODIFIER
15_45852441_T/*/C	15:45852441	C	-	-	-	intergenic_variant	-	-	-	-	-	-	IMPACT=MODIFIER
15_45852444_G/A/*	15:45852444	A	-	-	-	intergenic_variant	-	-	-	-	-	-	IMPACT=MODIFIER
15_45852490_T/C	15:45852490	C	-	-	-	intergenic_variant	-	-	-	-	-	-	IMPACT=MODIFIER
15_45852501_C/T	15:45852501	T	-	-	-	intergenic_variant	-	-	-	-	-	-	IMPACT=MODIFIER
15_45852526_C/A	15:45852526	A	-	-	-	intergenic_variant	-	-	-	-	-	-	IMPACT=MODIFIER
15_45852549_T/C	15:45852549	C	-	-	-	intergenic_variant	-	-	-	-	-	-	IMPACT=MODIFIER
15_45852563_T/A	15:45852563	A	-	-	-	intergenic_variant	-	-	-	-	-	-	IMPACT=MODIFIER
15_45852589_A/C	15:45852589	C	-	-	-	intergenic_variant	-	-	-	-	-	-	IMPACT=MODIFIER
15_45852592_T/C	15:45852592	C	-	-	-	intergenic_variant	-	-	-	-	-	-	IMPACT=MODIFIER
15_45852606_G/A	15:45852606	A	-	-	-	intergenic_variant	-	-	-	-	-	-	IMPACT=MODIFIER
15_45852613_C/T	15:45852613	T	-	-	-	intergenic_variant	-	-	-	-	-	-	IMPACT=MODIFIER
15_45852631_T/C	15:45852631	C	-	-	-	intergenic_variant	-	-	-	-	-	-	IMPACT=MODIFIER
15_45852639_C/T	15:45852639	T	-	-	-	intergenic_variant	-	-	-	-	-	-	IMPACT=MODIFIER
15_45852647_G/A	15:45852647	A	-	-	-	intergenic_variant	-	-	-	-	-	-	IMPACT=MODIFIER
15_45852655_A/G	15:45852655	G	-	-	-	intergenic_variant	-	-	-	-	-	-	IMPACT=MODIFIER
15_45852657_A/G	15:45852657	G	-	-	-	intergenic_variant	-	-	-	-	-	-	IMPACT=MODIFIER
15_45852699_C/A	15:45852699	A	-	-	-	intergenic_variant	-	-	-	-	-	-	IMPACT=MODIFIER
15_45852704_C/T	15:45852704	T	-	-	-	intergenic_variant	-	-	-	-	-	-	IMPACT=MODIFIER
15_45852714_C/A	15:45852714	A	-	-	-	intergenic_variant	-	-	-	-	-	-	IMPACT=MODIFIER
15_45852788_C/T	15:45852788	T	-	-	-	intergenic_variant	-	-	-	-	-	-	IMPACT=MODIFIER
15_45852789_G/A	15:45852789	A	-	-	-	intergenic_variant	-	-	-	-	-	-	IMPACT=MODIFIER
15_45852831_A/G	15:45852831	G	-	-	-	intergenic_variant	-	-	-	-	-	-	IMPACT=MODIFIER
15_45852836_A/G	15:45852836	G	-	-	-	intergenic_variant	-	-	-	-	-	-	IMPACT=MODIFIER
15_45852880_C/T	15:45852880	T	-	-	-	intergenic_variant	-	-	-	-	-	-	IMPACT=MODIFIER
15_45852887_T/C	15:45852887	C	-	-	-	intergenic_variant	-	-	-	-	-	-	IMPACT=MODIFIER
15_45852899_C/T	15:45852899	T	-	-	-	intergenic_variant	-	-	-	-	-	-	IMPACT=MODIFIER
15_45852907_C/G	15:45852907	G	-	-	-	intergenic_variant	-	-	-	-	-	-	IMPACT=MODIFIER
15_45852917_G/A	15:45852917	A	-	-	-	intergenic_variant	-	-	-	-	-	-	IMPACT=MODIFIER
15_45852941_T/G	15:45852941	G	-	-	-	intergenic_variant	-	-	-	-	-	-	IMPACT=MODIFIER
15_45852942_T/C	15:45852942	C	-	-	-	intergenic_variant	-	-	-	-	-	-	IMPACT=MODIFIER
15_45852951_T/C	15:45852951	C	-	-	-	intergenic_variant	-	-	-	-	-	-	IMPACT=MODIFIER
15_45852990_T/G	15:45852990	G	-	-	-	intergenic_variant	-	-	-	-	-	-	IMPACT=MODIFIER
15_45853055_A/G	15:45853055	G	-	-	-	intergenic_variant	-	-	-	-	-	-	IMPACT=MODIFIER
15_45853087_T/G	15:45853087	G	-	-	-	intergenic_variant	-	-	-	-	-	-	IMPACT=MODIFIER
15_45853155_C/T	15:45853155	T	-	-	-	intergenic_variant	-	-	-	-	-	-	IMPACT=MODIFIER
15_45853176_A/G	15:45853176	G	-	-	-	intergenic_variant	-	-	-	-	-	-	IMPACT=MODIFIER
15_45853207_G/C	15:45853207	C	-	-	-	intergenic_variant	-	-	-	-	-	-	IMPACT=MODIFIER
15_45853266_C/T	15:45853266	T	-	-	-	intergenic_variant	-	-	-	-	-	-	IMPACT=MODIFIER
15_45853267_G/A	15:45853267	A	-	-	-	intergenic_variant	-	-	-	-	-	-	IMPACT=MODIFIER
15_45853274_C/T	15:45853274	T	-	-	-	intergenic_variant	-	-	-	-	-	-	IMPACT=MODIFIER
15_45853278_C/G	15:45853278	G	-	-	-	intergenic_variant	-	-	-	-	-	-	IMPACT=MODIFIER
15_45853284_T/C	15:45853284	C	-	-	-	intergenic_variant	-	-	-	-	-	-	IMPACT=MODIFIER
15_45853312_T/C	15:45853312	C	-	-	-	intergenic_variant	-	-	-	-	-	-	IMPACT=MODIFIER
15_45853319_T/C	15:45853319	C	-	-	-	intergenic_variant	-	-	-	-	-	-	IMPACT=MODIFIER
15_45853322_G/A	15:45853322	A	-	-	-	intergenic_variant	-	-	-	-	-	-	IMPACT=MODIFIER
15_45853330_A/*/C	15:45853330	C	-	-	-	intergenic_variant	-	-	-	-	-	-	IMPACT=MODIFIER
15_45853334_A/AG/G	15:45853334	AG	-	-	-	intergenic_variant	-	-	-	-	-	-	IMPACT=MODIFIER
15_45853343_C/T	15:45853343	T	-	-	-	intergenic_variant	-	-	-	-	-	-	IMPACT=MODIFIER
15_45853367_A/G	15:45853367	G	-	-	-	intergenic_variant	-	-	-	-	-	-	IMPACT=MODIFIER
15_45853389_T/C	15:45853389	C	-	-	-	intergenic_variant	-	-	-	-	-	-	IMPACT=MODIFIER
15_45853400_C/T	15:45853400	T	-	-	-	intergenic_variant	-	-	-	-	-	-	IMPACT=MODIFIER
15_45853433_A/C	15:45853433	C	-	-	-	intergenic_variant	-	-	-	-	-	-	IMPACT=MODIFIER
15_45853436_C/G	15:45853436	G	-	-	-	intergenic_variant	-	-	-	-	-	-	IMPACT=MODIFIER
15_45853449_C/T	15:45853449	T	-	-	-	intergenic_variant	-	-	-	-	-	-	IMPACT=MODIFIER
15_45853539_A/G	15:45853539	G	-	-	-	intergenic_variant	-	-	-	-	-	-	IMPACT=MODIFIER
15_45853554_A/T	15:45853554	T	-	-	-	intergenic_variant	-	-	-	-	-	-	IMPACT=MODIFIER
15_45853568_A/G	15:45853568	G	-	-	-	intergenic_variant	-	-	-	-	-	-	IMPACT=MODIFIER
15_45853602_C/T	15:45853602	T	-	-	-	intergenic_variant	-	-	-	-	-	-	IMPACT=MODIFIER
15_45853611_C/T	15:45853611	T	-	-	-	intergenic_variant	-	-	-	-	-	-	IMPACT=MODIFIER
15_45853614_T/C	15:45853614	C	-	-	-	intergenic_variant	-	-	-	-	-	-	IMPACT=MODIFIER
15_45853628_C/T	15:45853628	T	-	-	-	intergenic_variant	-	-	-	-	-	-	IMPACT=MODIFIER
15_45853640_C/G	15:45853640	G	-	-	-	intergenic_variant	-	-	-	-	-	-	IMPACT=MODIFIER
15_45853642_C/T	15:45853642	T	-	-	-	intergenic_variant	-	-	-	-	-	-	IMPACT=MODIFIER
15_45853662_C/T	15:45853662	T	-	-	-	intergenic_variant	-	-	-	-	-	-	IMPACT=MODIFIER
15_45853668_C/T	15:45853668	T	-	-	-	intergenic_variant	-	-	-	-	-	-	IMPACT=MODIFIER
15_45853677_G/A	15:45853677	A	-	-	-	intergenic_variant	-	-	-	-	-	-	IMPACT=MODIFIER
15_45853695_C/T	15:45853695	T	-	-	-	intergenic_variant	-	-	-	-	-	-	IMPACT=MODIFIER
15_45853716_G/A	15:45853716	A	-	-	-	intergenic_variant	-	-	-	-	-	-	IMPACT=MODIFIER
15_45853721_C/G	15:45853721	G	-	-	-	intergenic_variant	-	-	-	-	-	-	IMPACT=MODIFIER
15_45853730_C/T	15:45853730	T	-	-	-	intergenic_variant	-	-	-	-	-	-	IMPACT=MODIFIER
15_45853731_A/G	15:45853731	G	-	-	-	intergenic_variant	-	-	-	-	-	-	IMPACT=MODIFIER
15_45853781_T/C	15:45853781	C	-	-	-	intergenic_variant	-	-	-	-	-	-	IMPACT=MODIFIER
15_45853796_T/C	15:45853796	C	-	-	-	intergenic_variant	-	-	-	-	-	-	IMPACT=MODIFIER
15_45853814_T/A	15:45853814	A	-	-	-	intergenic_variant	-	-	-	-	-	-	IMPACT=MODIFIER
15_45853896_C/T	15:45853896	T	-	-	-	intergenic_variant	-	-	-	-	-	-	IMPACT=MODIFIER
15_45853902_T/C	15:45853902	C	-	-	-	intergenic_variant	-	-	-	-	-	-	IMPACT=MODIFIER
15_45853927_C/A	15:45853927	A	-	-	-	intergenic_variant	-	-	-	-	-	-	IMPACT=MODIFIER
15_45854009_G/T	15:45854009	T	-	-	-	intergenic_variant	-	-	-	-	-	-	IMPACT=MODIFIER
15_45854031_C/T	15:45854031	T	-	-	-	intergenic_variant	-	-	-	-	-	-	IMPACT=MODIFIER
15_45854084_C/A	15:45854084	A	-	-	-	intergenic_variant	-	-	-	-	-	-	IMPACT=MODIFIER
15_45854090_C/G	15:45854090	G	-	-	-	intergenic_variant	-	-	-	-	-	-	IMPACT=MODIFIER
15_45854109_C/*/T	15:45854109	T	-	-	-	intergenic_variant	-	-	-	-	-	-	IMPACT=MODIFIER
15_45854120_T/C	15:45854120	C	-	-	-	intergenic_variant	-	-	-	-	-	-	IMPACT=MODIFIER
15_45854122_C/G	15:45854122	G	-	-	-	intergenic_variant	-	-	-	-	-	-	IMPACT=MODIFIER
15_45854123_C/T	15:45854123	T	-	-	-	intergenic_variant	-	-	-	-	-	-	IMPACT=MODIFIER
15_45854156_C/T	15:45854156	T	-	-	-	intergenic_variant	-	-	-	-	-	-	IMPACT=MODIFIER
15_45854158_G/C	15:45854158	C	-	-	-	intergenic_variant	-	-	-	-	-	-	IMPACT=MODIFIER
15_45854185_C/T	15:45854185	T	-	-	-	intergenic_variant	-	-	-	-	-	-	IMPACT=MODIFIER
15_45854237_C/G	15:45854237	G	-	-	-	intergenic_variant	-	-	-	-	-	-	IMPACT=MODIFIER
15_45854291_G/A	15:45854291	A	-	-	-	intergenic_variant	-	-	-	-	-	-	IMPACT=MODIFIER
15_45854304_T/C	15:45854304	C	-	-	-	intergenic_variant	-	-	-	-	-	-	IMPACT=MODIFIER
15_45854331_C/T	15:45854331	T	-	-	-	intergenic_variant	-	-	-	-	-	-	IMPACT=MODIFIER
15_45854333_A/G	15:45854333	G	-	-	-	intergenic_variant	-	-	-	-	-	-	IMPACT=MODIFIER
15_45854334_A/T	15:45854334	T	-	-	-	intergenic_variant	-	-	-	-	-	-	IMPACT=MODIFIER
15_45854339_T/C	15:45854339	C	-	-	-	intergenic_variant	-	-	-	-	-	-	IMPACT=MODIFIER
15_45854345_A/G	15:45854345	G	-	-	-	intergenic_variant	-	-	-	-	-	-	IMPACT=MODIFIER
15_45854357_T/C	15:45854357	C	-	-	-	intergenic_variant	-	-	-	-	-	-	IMPACT=MODIFIER
15_45854408_G/A	15:45854408	A	-	-	-	intergenic_variant	-	-	-	-	-	-	IMPACT=MODIFIER
15_45854428_A/G	15:45854428	G	-	-	-	intergenic_variant	-	-	-	-	-	-	IMPACT=MODIFIER
15_45854435_C/T	15:45854435	T	-	-	-	intergenic_variant	-	-	-	-	-	-	IMPACT=MODIFIER
15_45854437_C/G	15:45854437	G	-	-	-	intergenic_variant	-	-	-	-	-	-	IMPACT=MODIFIER
15_45854449_G/A	15:45854449	A	-	-	-	intergenic_variant	-	-	-	-	-	-	IMPACT=MODIFIER
15_45854453_A/G	15:45854453	G	-	-	-	intergenic_variant	-	-	-	-	-	-	IMPACT=MODIFIER
15_45854489_G/A	15:45854489	A	-	-	-	intergenic_variant	-	-	-	-	-	-	IMPACT=MODIFIER
15_45854498_G/C	15:45854498	C	-	-	-	intergenic_variant	-	-	-	-	-	-	IMPACT=MODIFIER
15_45854499_C/T	15:45854499	T	-	-	-	intergenic_variant	-	-	-	-	-	-	IMPACT=MODIFIER
15_45854533_G/C	15:45854533	C	-	-	-	intergenic_variant	-	-	-	-	-	-	IMPACT=MODIFIER
15_45854536_A/T	15:45854536	T	-	-	-	intergenic_variant	-	-	-	-	-	-	IMPACT=MODIFIER
15_45854547_G/T	15:45854547	T	-	-	-	intergenic_variant	-	-	-	-	-	-	IMPACT=MODIFIER
15_45854567_C/G	15:45854567	G	-	-	-	intergenic_variant	-	-	-	-	-	-	IMPACT=MODIFIER
15_45854579_C/T	15:45854579	T	-	-	-	intergenic_variant	-	-	-	-	-	-	IMPACT=MODIFIER
15_45854598_G/A	15:45854598	A	-	-	-	intergenic_variant	-	-	-	-	-	-	IMPACT=MODIFIER
15_45854620_T/C	15:45854620	C	-	-	-	intergenic_variant	-	-	-	-	-	-	IMPACT=MODIFIER
15_45854670_C/T	15:45854670	T	-	-	-	intergenic_variant	-	-	-	-	-	-	IMPACT=MODIFIER
15_45854697_GCT/G/ACT	15:45854697-45854699	G	-	-	-	intergenic_variant	-	-	-	-	-	-	IMPACT=MODIFIER
15_45854718_A/T	15:45854718	T	-	-	-	intergenic_variant	-	-	-	-	-	-	IMPACT=MODIFIER
15_45854719_C/A	15:45854719	A	-	-	-	intergenic_variant	-	-	-	-	-	-	IMPACT=MODIFIER
15_45854742_A/G	15:45854742	G	-	-	-	intergenic_variant	-	-	-	-	-	-	IMPACT=MODIFIER
15_45854761_A/G	15:45854761	G	-	-	-	intergenic_variant	-	-	-	-	-	-	IMPACT=MODIFIER
15_45854764_G/A	15:45854764	A	-	-	-	intergenic_variant	-	-	-	-	-	-	IMPACT=MODIFIER
15_45854776_T/C	15:45854776	C	-	-	-	intergenic_variant	-	-	-	-	-	-	IMPACT=MODIFIER
15_45854792_A/T	15:45854792	T	-	-	-	intergenic_variant	-	-	-	-	-	-	IMPACT=MODIFIER
15_45854818_T/C	15:45854818	C	-	-	-	intergenic_variant	-	-	-	-	-	-	IMPACT=MODIFIER
15_45854859_C/T	15:45854859	T	-	-	-	intergenic_variant	-	-	-	-	-	-	IMPACT=MODIFIER
15_45854894_G/T	15:45854894	T	-	-	-	intergenic_variant	-	-	-	-	-	-	IMPACT=MODIFIER
15_45854922_C/T	15:45854922	T	-	-	-	intergenic_variant	-	-	-	-	-	-	IMPACT=MODIFIER
15_45854966_G/T	15:45854966	T	-	-	-	intergenic_variant	-	-	-	-	-	-	IMPACT=MODIFIER
15_45854999_G/A	15:45854999	A	-	-	-	intergenic_variant	-	-	-	-	-	-	IMPACT=MODIFIER
15_45855018_T/C	15:45855018	C	-	-	-	intergenic_variant	-	-	-	-	-	-	IMPACT=MODIFIER
15_45855040_A/C/T	15:45855040	C	-	-	-	intergenic_variant	-	-	-	-	-	-	IMPACT=MODIFIER
15_45855132_A/T	15:45855132	T	-	-	-	intergenic_variant	-	-	-	-	-	-	IMPACT=MODIFIER
15_45855148_G/A	15:45855148	A	-	-	-	intergenic_variant	-	-	-	-	-	-	IMPACT=MODIFIER
15_45855198_T/C	15:45855198	C	-	-	-	intergenic_variant	-	-	-	-	-	-	IMPACT=MODIFIER
15_45855201_T/C	15:45855201	C	-	-	-	intergenic_variant	-	-	-	-	-	-	IMPACT=MODIFIER
15_45855217_G/A	15:45855217	A	-	-	-	intergenic_variant	-	-	-	-	-	-	IMPACT=MODIFIER
15_45855235_T/C/*	15:45855235	C	-	-	-	intergenic_variant	-	-	-	-	-	-	IMPACT=MODIFIER
15_45855236_A/G/*	15:45855236	G	-	-	-	intergenic_variant	-	-	-	-	-	-	IMPACT=MODIFIER
15_45855246_A/*/G	15:45855246	G	-	-	-	intergenic_variant	-	-	-	-	-	-	IMPACT=MODIFIER
15_45855251_C/CGTGG/G	15:45855251	CGTGG	-	-	-	intergenic_variant	-	-	-	-	-	-	IMPACT=MODIFIER
15_45855293_G/A	15:45855293	A	-	-	-	intergenic_variant	-	-	-	-	-	-	IMPACT=MODIFIER
15_45855358_C/T	15:45855358	T	-	-	-	intergenic_variant	-	-	-	-	-	-	IMPACT=MODIFIER
15_45855365_C/T	15:45855365	T	-	-	-	intergenic_variant	-	-	-	-	-	-	IMPACT=MODIFIER
15_45855368_G/T	15:45855368	T	-	-	-	intergenic_variant	-	-	-	-	-	-	IMPACT=MODIFIER
15_45855466_T/C	15:45855466	C	-	-	-	intergenic_variant	-	-	-	-	-	-	IMPACT=MODIFIER
15_45855506_C/T	15:45855506	T	-	-	-	intergenic_variant	-	-	-	-	-	-	IMPACT=MODIFIER
15_45855526_A/G	15:45855526	G	-	-	-	intergenic_variant	-	-	-	-	-	-	IMPACT=MODIFIER
15_45855563_G/A	15:45855563	A	ENSBTAG00000050050	ENSBTAT00000045473	Transcript	downstream_gene_variant	-	-	-	-	-	-	IMPACT=MODIFIER;DISTANCE=4985;STRAND=-1
15_45855604_C/T	15:45855604	T	ENSBTAG00000050050	ENSBTAT00000045473	Transcript	downstream_gene_variant	-	-	-	-	-	-	IMPACT=MODIFIER;DISTANCE=4944;STRAND=-1
15_45855607_G/A	15:45855607	A	ENSBTAG00000050050	ENSBTAT00000045473	Transcript	downstream_gene_variant	-	-	-	-	-	-	IMPACT=MODIFIER;DISTANCE=4941;STRAND=-1
15_45855632_C/T	15:45855632	T	ENSBTAG00000050050	ENSBTAT00000045473	Transcript	downstream_gene_variant	-	-	-	-	-	-	IMPACT=MODIFIER;DISTANCE=4916;STRAND=-1
15_45855698_G/A	15:45855698	A	ENSBTAG00000050050	ENSBTAT00000045473	Transcript	downstream_gene_variant	-	-	-	-	-	-	IMPACT=MODIFIER;DISTANCE=4850;STRAND=-1
15_45855699_T/G	15:45855699	G	ENSBTAG00000050050	ENSBTAT00000045473	Transcript	downstream_gene_variant	-	-	-	-	-	-	IMPACT=MODIFIER;DISTANCE=4849;STRAND=-1
15_45855713_T/C	15:45855713	C	ENSBTAG00000050050	ENSBTAT00000045473	Transcript	downstream_gene_variant	-	-	-	-	-	-	IMPACT=MODIFIER;DISTANCE=4835;STRAND=-1
15_45855725_A/G/*	15:45855725	G	ENSBTAG00000050050	ENSBTAT00000045473	Transcript	downstream_gene_variant	-	-	-	-	-	-	IMPACT=MODIFIER;DISTANCE=4823;STRAND=-1
15_45855728_A/G/*/T	15:45855728	G	ENSBTAG00000050050	ENSBTAT00000045473	Transcript	downstream_gene_variant	-	-	-	-	-	-	IMPACT=MODIFIER;DISTANCE=4820;STRAND=-1
15_45855744_G/T	15:45855744	T	ENSBTAG00000050050	ENSBTAT00000045473	Transcript	downstream_gene_variant	-	-	-	-	-	-	IMPACT=MODIFIER;DISTANCE=4804;STRAND=-1
15_45855759_A/G	15:45855759	G	ENSBTAG00000050050	ENSBTAT00000045473	Transcript	downstream_gene_variant	-	-	-	-	-	-	IMPACT=MODIFIER;DISTANCE=4789;STRAND=-1
15_45855777_T/C	15:45855777	C	ENSBTAG00000050050	ENSBTAT00000045473	Transcript	downstream_gene_variant	-	-	-	-	-	-	IMPACT=MODIFIER;DISTANCE=4771;STRAND=-1
15_45855778_G/T	15:45855778	T	ENSBTAG00000050050	ENSBTAT00000045473	Transcript	downstream_gene_variant	-	-	-	-	-	-	IMPACT=MODIFIER;DISTANCE=4770;STRAND=-1
15_45855785_G/A	15:45855785	A	ENSBTAG00000050050	ENSBTAT00000045473	Transcript	downstream_gene_variant	-	-	-	-	-	-	IMPACT=MODIFIER;DISTANCE=4763;STRAND=-1
15_45855832_A/G	15:45855832	G	ENSBTAG00000050050	ENSBTAT00000045473	Transcript	downstream_gene_variant	-	-	-	-	-	-	IMPACT=MODIFIER;DISTANCE=4716;STRAND=-1
15_45855851_A/G	15:45855851	G	ENSBTAG00000050050	ENSBTAT00000045473	Transcript	downstream_gene_variant	-	-	-	-	-	-	IMPACT=MODIFIER;DISTANCE=4697;STRAND=-1
15_45855873_T/C	15:45855873	C	ENSBTAG00000050050	ENSBTAT00000045473	Transcript	downstream_gene_variant	-	-	-	-	-	-	IMPACT=MODIFIER;DISTANCE=4675;STRAND=-1
15_45855896_G/A	15:45855896	A	ENSBTAG00000050050	ENSBTAT00000045473	Transcript	downstream_gene_variant	-	-	-	-	-	-	IMPACT=MODIFIER;DISTANCE=4652;STRAND=-1
15_45855902_G/T	15:45855902	T	ENSBTAG00000050050	ENSBTAT00000045473	Transcript	downstream_gene_variant	-	-	-	-	-	-	IMPACT=MODIFIER;DISTANCE=4646;STRAND=-1
15_45855931_A/G	15:45855931	G	ENSBTAG00000050050	ENSBTAT00000045473	Transcript	downstream_gene_variant	-	-	-	-	-	-	IMPACT=MODIFIER;DISTANCE=4617;STRAND=-1
15_45855952_C/A	15:45855952	A	ENSBTAG00000050050	ENSBTAT00000045473	Transcript	downstream_gene_variant	-	-	-	-	-	-	IMPACT=MODIFIER;DISTANCE=4596;STRAND=-1
15_45855959_G/A	15:45855959	A	ENSBTAG00000050050	ENSBTAT00000045473	Transcript	downstream_gene_variant	-	-	-	-	-	-	IMPACT=MODIFIER;DISTANCE=4589;STRAND=-1
15_45856066_C/G	15:45856066	G	ENSBTAG00000050050	ENSBTAT00000045473	Transcript	downstream_gene_variant	-	-	-	-	-	-	IMPACT=MODIFIER;DISTANCE=4482;STRAND=-1
15_45856075_C/T	15:45856075	T	ENSBTAG00000050050	ENSBTAT00000045473	Transcript	downstream_gene_variant	-	-	-	-	-	-	IMPACT=MODIFIER;DISTANCE=4473;STRAND=-1
15_45856123_A/G	15:45856123	G	ENSBTAG00000050050	ENSBTAT00000045473	Transcript	downstream_gene_variant	-	-	-	-	-	-	IMPACT=MODIFIER;DISTANCE=4425;STRAND=-1
15_45856167_T/C	15:45856167	C	ENSBTAG00000050050	ENSBTAT00000045473	Transcript	downstream_gene_variant	-	-	-	-	-	-	IMPACT=MODIFIER;DISTANCE=4381;STRAND=-1
15_45856170_G/T	15:45856170	T	ENSBTAG00000050050	ENSBTAT00000045473	Transcript	downstream_gene_variant	-	-	-	-	-	-	IMPACT=MODIFIER;DISTANCE=4378;STRAND=-1
15_45856221_G/C	15:45856221	C	ENSBTAG00000050050	ENSBTAT00000045473	Transcript	downstream_gene_variant	-	-	-	-	-	-	IMPACT=MODIFIER;DISTANCE=4327;STRAND=-1
15_45856222_G/A	15:45856222	A	ENSBTAG00000050050	ENSBTAT00000045473	Transcript	downstream_gene_variant	-	-	-	-	-	-	IMPACT=MODIFIER;DISTANCE=4326;STRAND=-1
15_45856240_C/T	15:45856240	T	ENSBTAG00000050050	ENSBTAT00000045473	Transcript	downstream_gene_variant	-	-	-	-	-	-	IMPACT=MODIFIER;DISTANCE=4308;STRAND=-1
15_45856254_C/A	15:45856254	A	ENSBTAG00000050050	ENSBTAT00000045473	Transcript	downstream_gene_variant	-	-	-	-	-	-	IMPACT=MODIFIER;DISTANCE=4294;STRAND=-1
15_45856289_C/T	15:45856289	T	ENSBTAG00000050050	ENSBTAT00000045473	Transcript	downstream_gene_variant	-	-	-	-	-	-	IMPACT=MODIFIER;DISTANCE=4259;STRAND=-1
15_45856327_A/C	15:45856327	C	ENSBTAG00000050050	ENSBTAT00000045473	Transcript	downstream_gene_variant	-	-	-	-	-	-	IMPACT=MODIFIER;DISTANCE=4221;STRAND=-1
15_45856340_T/C	15:45856340	C	ENSBTAG00000050050	ENSBTAT00000045473	Transcript	downstream_gene_variant	-	-	-	-	-	-	IMPACT=MODIFIER;DISTANCE=4208;STRAND=-1
15_45856353_C/T	15:45856353	T	ENSBTAG00000050050	ENSBTAT00000045473	Transcript	downstream_gene_variant	-	-	-	-	-	-	IMPACT=MODIFIER;DISTANCE=4195;STRAND=-1
15_45856377_T/C	15:45856377	C	ENSBTAG00000050050	ENSBTAT00000045473	Transcript	downstream_gene_variant	-	-	-	-	-	-	IMPACT=MODIFIER;DISTANCE=4171;STRAND=-1
15_45856394_C/T	15:45856394	T	ENSBTAG00000050050	ENSBTAT00000045473	Transcript	downstream_gene_variant	-	-	-	-	-	-	IMPACT=MODIFIER;DISTANCE=4154;STRAND=-1
15_45856401_C/T	15:45856401	T	ENSBTAG00000050050	ENSBTAT00000045473	Transcript	downstream_gene_variant	-	-	-	-	-	-	IMPACT=MODIFIER;DISTANCE=4147;STRAND=-1
15_45856407_A/G	15:45856407	G	ENSBTAG00000050050	ENSBTAT00000045473	Transcript	downstream_gene_variant	-	-	-	-	-	-	IMPACT=MODIFIER;DISTANCE=4141;STRAND=-1
15_45856411_C/T	15:45856411	T	ENSBTAG00000050050	ENSBTAT00000045473	Transcript	downstream_gene_variant	-	-	-	-	-	-	IMPACT=MODIFIER;DISTANCE=4137;STRAND=-1
15_45856430_A/C	15:45856430	C	ENSBTAG00000050050	ENSBTAT00000045473	Transcript	downstream_gene_variant	-	-	-	-	-	-	IMPACT=MODIFIER;DISTANCE=4118;STRAND=-1
15_45856432_T/G	15:45856432	G	ENSBTAG00000050050	ENSBTAT00000045473	Transcript	downstream_gene_variant	-	-	-	-	-	-	IMPACT=MODIFIER;DISTANCE=4116;STRAND=-1
15_45856441_T/C	15:45856441	C	ENSBTAG00000050050	ENSBTAT00000045473	Transcript	downstream_gene_variant	-	-	-	-	-	-	IMPACT=MODIFIER;DISTANCE=4107;STRAND=-1
15_45856442_T/A	15:45856442	A	ENSBTAG00000050050	ENSBTAT00000045473	Transcript	downstream_gene_variant	-	-	-	-	-	-	IMPACT=MODIFIER;DISTANCE=4106;STRAND=-1
15_45856446_C/T	15:45856446	T	ENSBTAG00000050050	ENSBTAT00000045473	Transcript	downstream_gene_variant	-	-	-	-	-	-	IMPACT=MODIFIER;DISTANCE=4102;STRAND=-1
15_45856519_T/C	15:45856519	C	ENSBTAG00000050050	ENSBTAT00000045473	Transcript	downstream_gene_variant	-	-	-	-	-	-	IMPACT=MODIFIER;DISTANCE=4029;STRAND=-1
15_45856546_A/G	15:45856546	G	ENSBTAG00000050050	ENSBTAT00000045473	Transcript	downstream_gene_variant	-	-	-	-	-	-	IMPACT=MODIFIER;DISTANCE=4002;STRAND=-1
15_45856590_T/G	15:45856590	G	ENSBTAG00000050050	ENSBTAT00000045473	Transcript	downstream_gene_variant	-	-	-	-	-	-	IMPACT=MODIFIER;DISTANCE=3958;STRAND=-1
15_45856842_G/A	15:45856842	A	ENSBTAG00000050050	ENSBTAT00000045473	Transcript	downstream_gene_variant	-	-	-	-	-	-	IMPACT=MODIFIER;DISTANCE=3706;STRAND=-1
15_45856870_G/C	15:45856870	C	ENSBTAG00000050050	ENSBTAT00000045473	Transcript	downstream_gene_variant	-	-	-	-	-	-	IMPACT=MODIFIER;DISTANCE=3678;STRAND=-1
15_45856964_T/A/G	15:45856964	A	ENSBTAG00000050050	ENSBTAT00000045473	Transcript	downstream_gene_variant	-	-	-	-	-	-	IMPACT=MODIFIER;DISTANCE=3584;STRAND=-1
15_45856979_T/C	15:45856979	C	ENSBTAG00000050050	ENSBTAT00000045473	Transcript	downstream_gene_variant	-	-	-	-	-	-	IMPACT=MODIFIER;DISTANCE=3569;STRAND=-1
15_45857028_C/T	15:45857028	T	ENSBTAG00000050050	ENSBTAT00000045473	Transcript	downstream_gene_variant	-	-	-	-	-	-	IMPACT=MODIFIER;DISTANCE=3520;STRAND=-1
15_45857041_C/G	15:45857041	G	ENSBTAG00000050050	ENSBTAT00000045473	Transcript	downstream_gene_variant	-	-	-	-	-	-	IMPACT=MODIFIER;DISTANCE=3507;STRAND=-1
15_45857047_C/A	15:45857047	A	ENSBTAG00000050050	ENSBTAT00000045473	Transcript	downstream_gene_variant	-	-	-	-	-	-	IMPACT=MODIFIER;DISTANCE=3501;STRAND=-1
15_45857053_C/T	15:45857053	T	ENSBTAG00000050050	ENSBTAT00000045473	Transcript	downstream_gene_variant	-	-	-	-	-	-	IMPACT=MODIFIER;DISTANCE=3495;STRAND=-1
15_45857076_G/A	15:45857076	A	ENSBTAG00000050050	ENSBTAT00000045473	Transcript	downstream_gene_variant	-	-	-	-	-	-	IMPACT=MODIFIER;DISTANCE=3472;STRAND=-1
15_45857090_T/G	15:45857090	G	ENSBTAG00000050050	ENSBTAT00000045473	Transcript	downstream_gene_variant	-	-	-	-	-	-	IMPACT=MODIFIER;DISTANCE=3458;STRAND=-1
15_45857091_A/T	15:45857091	T	ENSBTAG00000050050	ENSBTAT00000045473	Transcript	downstream_gene_variant	-	-	-	-	-	-	IMPACT=MODIFIER;DISTANCE=3457;STRAND=-1
15_45857196_C/T	15:45857196	T	ENSBTAG00000050050	ENSBTAT00000045473	Transcript	downstream_gene_variant	-	-	-	-	-	-	IMPACT=MODIFIER;DISTANCE=3352;STRAND=-1
15_45857197_A/G	15:45857197	G	ENSBTAG00000050050	ENSBTAT00000045473	Transcript	downstream_gene_variant	-	-	-	-	-	-	IMPACT=MODIFIER;DISTANCE=3351;STRAND=-1
15_45857253_A/T	15:45857253	T	ENSBTAG00000050050	ENSBTAT00000045473	Transcript	downstream_gene_variant	-	-	-	-	-	-	IMPACT=MODIFIER;DISTANCE=3295;STRAND=-1
15_45857267_T/C	15:45857267	C	ENSBTAG00000050050	ENSBTAT00000045473	Transcript	downstream_gene_variant	-	-	-	-	-	-	IMPACT=MODIFIER;DISTANCE=3281;STRAND=-1
15_45857276_A/G	15:45857276	G	ENSBTAG00000050050	ENSBTAT00000045473	Transcript	downstream_gene_variant	-	-	-	-	-	-	IMPACT=MODIFIER;DISTANCE=3272;STRAND=-1
15_45857281_G/A	15:45857281	A	ENSBTAG00000050050	ENSBTAT00000045473	Transcript	downstream_gene_variant	-	-	-	-	-	-	IMPACT=MODIFIER;DISTANCE=3267;STRAND=-1
15_45857294_G/C	15:45857294	C	ENSBTAG00000050050	ENSBTAT00000045473	Transcript	downstream_gene_variant	-	-	-	-	-	-	IMPACT=MODIFIER;DISTANCE=3254;STRAND=-1
15_45857299_C/T	15:45857299	T	ENSBTAG00000050050	ENSBTAT00000045473	Transcript	downstream_gene_variant	-	-	-	-	-	-	IMPACT=MODIFIER;DISTANCE=3249;STRAND=-1
15_45857307_C/T	15:45857307	T	ENSBTAG00000050050	ENSBTAT00000045473	Transcript	downstream_gene_variant	-	-	-	-	-	-	IMPACT=MODIFIER;DISTANCE=3241;STRAND=-1
15_45857326_T/C	15:45857326	C	ENSBTAG00000050050	ENSBTAT00000045473	Transcript	downstream_gene_variant	-	-	-	-	-	-	IMPACT=MODIFIER;DISTANCE=3222;STRAND=-1
15_45857327_C/T	15:45857327	T	ENSBTAG00000050050	ENSBTAT00000045473	Transcript	downstream_gene_variant	-	-	-	-	-	-	IMPACT=MODIFIER;DISTANCE=3221;STRAND=-1
15_45857328_G/A	15:45857328	A	ENSBTAG00000050050	ENSBTAT00000045473	Transcript	downstream_gene_variant	-	-	-	-	-	-	IMPACT=MODIFIER;DISTANCE=3220;STRAND=-1
15_45857335_T/G	15:45857335	G	ENSBTAG00000050050	ENSBTAT00000045473	Transcript	downstream_gene_variant	-	-	-	-	-	-	IMPACT=MODIFIER;DISTANCE=3213;STRAND=-1
15_45857339_A/T	15:45857339	T	ENSBTAG00000050050	ENSBTAT00000045473	Transcript	downstream_gene_variant	-	-	-	-	-	-	IMPACT=MODIFIER;DISTANCE=3209;STRAND=-1
15_45857358_T/C	15:45857358	C	ENSBTAG00000050050	ENSBTAT00000045473	Transcript	downstream_gene_variant	-	-	-	-	-	-	IMPACT=MODIFIER;DISTANCE=3190;STRAND=-1
15_45857371_G/T	15:45857371	T	ENSBTAG00000050050	ENSBTAT00000045473	Transcript	downstream_gene_variant	-	-	-	-	-	-	IMPACT=MODIFIER;DISTANCE=3177;STRAND=-1
15_45857394_T/C	15:45857394	C	ENSBTAG00000050050	ENSBTAT00000045473	Transcript	downstream_gene_variant	-	-	-	-	-	-	IMPACT=MODIFIER;DISTANCE=3154;STRAND=-1
15_45857395_G/T	15:45857395	T	ENSBTAG00000050050	ENSBTAT00000045473	Transcript	downstream_gene_variant	-	-	-	-	-	-	IMPACT=MODIFIER;DISTANCE=3153;STRAND=-1
15_45857400_T/G	15:45857400	G	ENSBTAG00000050050	ENSBTAT00000045473	Transcript	downstream_gene_variant	-	-	-	-	-	-	IMPACT=MODIFIER;DISTANCE=3148;STRAND=-1
15_45857401_G/A	15:45857401	A	ENSBTAG00000050050	ENSBTAT00000045473	Transcript	downstream_gene_variant	-	-	-	-	-	-	IMPACT=MODIFIER;DISTANCE=3147;STRAND=-1
15_45857449_T/G	15:45857449	G	ENSBTAG00000050050	ENSBTAT00000045473	Transcript	downstream_gene_variant	-	-	-	-	-	-	IMPACT=MODIFIER;DISTANCE=3099;STRAND=-1
15_45857450_C/G	15:45857450	G	ENSBTAG00000050050	ENSBTAT00000045473	Transcript	downstream_gene_variant	-	-	-	-	-	-	IMPACT=MODIFIER;DISTANCE=3098;STRAND=-1
15_45857462_T/A	15:45857462	A	ENSBTAG00000050050	ENSBTAT00000045473	Transcript	downstream_gene_variant	-	-	-	-	-	-	IMPACT=MODIFIER;DISTANCE=3086;STRAND=-1
15_45857465_A/T	15:45857465	T	ENSBTAG00000050050	ENSBTAT00000045473	Transcript	downstream_gene_variant	-	-	-	-	-	-	IMPACT=MODIFIER;DISTANCE=3083;STRAND=-1
15_45857481_G/C	15:45857481	C	ENSBTAG00000050050	ENSBTAT00000045473	Transcript	downstream_gene_variant	-	-	-	-	-	-	IMPACT=MODIFIER;DISTANCE=3067;STRAND=-1
15_45857485_T/C	15:45857485	C	ENSBTAG00000050050	ENSBTAT00000045473	Transcript	downstream_gene_variant	-	-	-	-	-	-	IMPACT=MODIFIER;DISTANCE=3063;STRAND=-1
15_45857501_C/T	15:45857501	T	ENSBTAG00000050050	ENSBTAT00000045473	Transcript	downstream_gene_variant	-	-	-	-	-	-	IMPACT=MODIFIER;DISTANCE=3047;STRAND=-1
15_45857518_C/A	15:45857518	A	ENSBTAG00000050050	ENSBTAT00000045473	Transcript	downstream_gene_variant	-	-	-	-	-	-	IMPACT=MODIFIER;DISTANCE=3030;STRAND=-1
15_45857611_G/A	15:45857611	A	ENSBTAG00000050050	ENSBTAT00000045473	Transcript	downstream_gene_variant	-	-	-	-	-	-	IMPACT=MODIFIER;DISTANCE=2937;STRAND=-1
15_45857631_G/A	15:45857631	A	ENSBTAG00000050050	ENSBTAT00000045473	Transcript	downstream_gene_variant	-	-	-	-	-	-	IMPACT=MODIFIER;DISTANCE=2917;STRAND=-1
15_45857632_C/T	15:45857632	T	ENSBTAG00000050050	ENSBTAT00000045473	Transcript	downstream_gene_variant	-	-	-	-	-	-	IMPACT=MODIFIER;DISTANCE=2916;STRAND=-1
15_45857683_G/A	15:45857683	A	ENSBTAG00000050050	ENSBTAT00000045473	Transcript	downstream_gene_variant	-	-	-	-	-	-	IMPACT=MODIFIER;DISTANCE=2865;STRAND=-1
15_45857697_G/A	15:45857697	A	ENSBTAG00000050050	ENSBTAT00000045473	Transcript	downstream_gene_variant	-	-	-	-	-	-	IMPACT=MODIFIER;DISTANCE=2851;STRAND=-1
15_45857716_C/G	15:45857716	G	ENSBTAG00000050050	ENSBTAT00000045473	Transcript	downstream_gene_variant	-	-	-	-	-	-	IMPACT=MODIFIER;DISTANCE=2832;STRAND=-1
15_45857745_G/A	15:45857745	A	ENSBTAG00000050050	ENSBTAT00000045473	Transcript	downstream_gene_variant	-	-	-	-	-	-	IMPACT=MODIFIER;DISTANCE=2803;STRAND=-1
15_45857760_A/T	15:45857760	T	ENSBTAG00000050050	ENSBTAT00000045473	Transcript	downstream_gene_variant	-	-	-	-	-	-	IMPACT=MODIFIER;DISTANCE=2788;STRAND=-1
15_45857787_T/C	15:45857787	C	ENSBTAG00000050050	ENSBTAT00000045473	Transcript	downstream_gene_variant	-	-	-	-	-	-	IMPACT=MODIFIER;DISTANCE=2761;STRAND=-1
15_45857790_A/G	15:45857790	G	ENSBTAG00000050050	ENSBTAT00000045473	Transcript	downstream_gene_variant	-	-	-	-	-	-	IMPACT=MODIFIER;DISTANCE=2758;STRAND=-1
15_45857826_G/T	15:45857826	T	ENSBTAG00000050050	ENSBTAT00000045473	Transcript	downstream_gene_variant	-	-	-	-	-	-	IMPACT=MODIFIER;DISTANCE=2722;STRAND=-1
15_45857827_G/C	15:45857827	C	ENSBTAG00000050050	ENSBTAT00000045473	Transcript	downstream_gene_variant	-	-	-	-	-	-	IMPACT=MODIFIER;DISTANCE=2721;STRAND=-1
15_45857923_C/G	15:45857923	G	ENSBTAG00000050050	ENSBTAT00000045473	Transcript	downstream_gene_variant	-	-	-	-	-	-	IMPACT=MODIFIER;DISTANCE=2625;STRAND=-1
15_45857927_G/A	15:45857927	A	ENSBTAG00000050050	ENSBTAT00000045473	Transcript	downstream_gene_variant	-	-	-	-	-	-	IMPACT=MODIFIER;DISTANCE=2621;STRAND=-1
15_45857943_A/C	15:45857943	C	ENSBTAG00000050050	ENSBTAT00000045473	Transcript	downstream_gene_variant	-	-	-	-	-	-	IMPACT=MODIFIER;DISTANCE=2605;STRAND=-1
15_45857956_C/T	15:45857956	T	ENSBTAG00000050050	ENSBTAT00000045473	Transcript	downstream_gene_variant	-	-	-	-	-	-	IMPACT=MODIFIER;DISTANCE=2592;STRAND=-1
15_45858006_T/A	15:45858006	A	ENSBTAG00000050050	ENSBTAT00000045473	Transcript	downstream_gene_variant	-	-	-	-	-	-	IMPACT=MODIFIER;DISTANCE=2542;STRAND=-1
15_45858009_C/T	15:45858009	T	ENSBTAG00000050050	ENSBTAT00000045473	Transcript	downstream_gene_variant	-	-	-	-	-	-	IMPACT=MODIFIER;DISTANCE=2539;STRAND=-1
15_45858013_G/A	15:45858013	A	ENSBTAG00000050050	ENSBTAT00000045473	Transcript	downstream_gene_variant	-	-	-	-	-	-	IMPACT=MODIFIER;DISTANCE=2535;STRAND=-1
15_45858048_A/G	15:45858048	G	ENSBTAG00000050050	ENSBTAT00000045473	Transcript	downstream_gene_variant	-	-	-	-	-	-	IMPACT=MODIFIER;DISTANCE=2500;STRAND=-1
15_45858067_G/A	15:45858067	A	ENSBTAG00000050050	ENSBTAT00000045473	Transcript	downstream_gene_variant	-	-	-	-	-	-	IMPACT=MODIFIER;DISTANCE=2481;STRAND=-1
15_45858204_C/A/CTTTTCA	15:45858204	A	ENSBTAG00000050050	ENSBTAT00000045473	Transcript	downstream_gene_variant	-	-	-	-	-	-	IMPACT=MODIFIER;DISTANCE=2344;STRAND=-1
15_45858393_G/A	15:45858393	A	ENSBTAG00000050050	ENSBTAT00000045473	Transcript	downstream_gene_variant	-	-	-	-	-	-	IMPACT=MODIFIER;DISTANCE=2155;STRAND=-1
15_45858414_A/G	15:45858414	G	ENSBTAG00000050050	ENSBTAT00000045473	Transcript	downstream_gene_variant	-	-	-	-	-	-	IMPACT=MODIFIER;DISTANCE=2134;STRAND=-1
15_45858442_T/C	15:45858442	C	ENSBTAG00000050050	ENSBTAT00000045473	Transcript	downstream_gene_variant	-	-	-	-	-	-	IMPACT=MODIFIER;DISTANCE=2106;STRAND=-1
15_45858499_G/A	15:45858499	A	ENSBTAG00000050050	ENSBTAT00000045473	Transcript	downstream_gene_variant	-	-	-	-	-	-	IMPACT=MODIFIER;DISTANCE=2049;STRAND=-1
15_45858504_G/T	15:45858504	T	ENSBTAG00000050050	ENSBTAT00000045473	Transcript	downstream_gene_variant	-	-	-	-	-	-	IMPACT=MODIFIER;DISTANCE=2044;STRAND=-1
15_45858597_A/G	15:45858597	G	ENSBTAG00000050050	ENSBTAT00000045473	Transcript	downstream_gene_variant	-	-	-	-	-	-	IMPACT=MODIFIER;DISTANCE=1951;STRAND=-1
15_45858623_G/A	15:45858623	A	ENSBTAG00000050050	ENSBTAT00000045473	Transcript	downstream_gene_variant	-	-	-	-	-	-	IMPACT=MODIFIER;DISTANCE=1925;STRAND=-1
15_45858649_T/C	15:45858649	C	ENSBTAG00000050050	ENSBTAT00000045473	Transcript	downstream_gene_variant	-	-	-	-	-	-	IMPACT=MODIFIER;DISTANCE=1899;STRAND=-1
15_45858677_T/G	15:45858677	G	ENSBTAG00000050050	ENSBTAT00000045473	Transcript	downstream_gene_variant	-	-	-	-	-	-	IMPACT=MODIFIER;DISTANCE=1871;STRAND=-1
15_45858683_C/T	15:45858683	T	ENSBTAG00000050050	ENSBTAT00000045473	Transcript	downstream_gene_variant	-	-	-	-	-	-	IMPACT=MODIFIER;DISTANCE=1865;STRAND=-1
15_45858695_T/C	15:45858695	C	ENSBTAG00000050050	ENSBTAT00000045473	Transcript	downstream_gene_variant	-	-	-	-	-	-	IMPACT=MODIFIER;DISTANCE=1853;STRAND=-1
15_45858717_G/C	15:45858717	C	ENSBTAG00000050050	ENSBTAT00000045473	Transcript	downstream_gene_variant	-	-	-	-	-	-	IMPACT=MODIFIER;DISTANCE=1831;STRAND=-1
15_45858763_A/C	15:45858763	C	ENSBTAG00000050050	ENSBTAT00000045473	Transcript	downstream_gene_variant	-	-	-	-	-	-	IMPACT=MODIFIER;DISTANCE=1785;STRAND=-1
15_45858786_T/C	15:45858786	C	ENSBTAG00000050050	ENSBTAT00000045473	Transcript	downstream_gene_variant	-	-	-	-	-	-	IMPACT=MODIFIER;DISTANCE=1762;STRAND=-1
15_45858805_T/C	15:45858805	C	ENSBTAG00000050050	ENSBTAT00000045473	Transcript	downstream_gene_variant	-	-	-	-	-	-	IMPACT=MODIFIER;DISTANCE=1743;STRAND=-1
15_45858815_A/C	15:45858815	C	ENSBTAG00000050050	ENSBTAT00000045473	Transcript	downstream_gene_variant	-	-	-	-	-	-	IMPACT=MODIFIER;DISTANCE=1733;STRAND=-1
15_45858817_C/A	15:45858817	A	ENSBTAG00000050050	ENSBTAT00000045473	Transcript	downstream_gene_variant	-	-	-	-	-	-	IMPACT=MODIFIER;DISTANCE=1731;STRAND=-1
15_45858825_C/T	15:45858825	T	ENSBTAG00000050050	ENSBTAT00000045473	Transcript	downstream_gene_variant	-	-	-	-	-	-	IMPACT=MODIFIER;DISTANCE=1723;STRAND=-1
15_45858826_T/A	15:45858826	A	ENSBTAG00000050050	ENSBTAT00000045473	Transcript	downstream_gene_variant	-	-	-	-	-	-	IMPACT=MODIFIER;DISTANCE=1722;STRAND=-1
15_45858829_A/C	15:45858829	C	ENSBTAG00000050050	ENSBTAT00000045473	Transcript	downstream_gene_variant	-	-	-	-	-	-	IMPACT=MODIFIER;DISTANCE=1719;STRAND=-1
15_45858887_A/C	15:45858887	C	ENSBTAG00000050050	ENSBTAT00000045473	Transcript	downstream_gene_variant	-	-	-	-	-	-	IMPACT=MODIFIER;DISTANCE=1661;STRAND=-1
15_45858916_T/C	15:45858916	C	ENSBTAG00000050050	ENSBTAT00000045473	Transcript	downstream_gene_variant	-	-	-	-	-	-	IMPACT=MODIFIER;DISTANCE=1632;STRAND=-1
15_45858974_A/G	15:45858974	G	ENSBTAG00000050050	ENSBTAT00000045473	Transcript	downstream_gene_variant	-	-	-	-	-	-	IMPACT=MODIFIER;DISTANCE=1574;STRAND=-1
15_45858998_T/C	15:45858998	C	ENSBTAG00000050050	ENSBTAT00000045473	Transcript	downstream_gene_variant	-	-	-	-	-	-	IMPACT=MODIFIER;DISTANCE=1550;STRAND=-1
15_45859017_C/A	15:45859017	A	ENSBTAG00000050050	ENSBTAT00000045473	Transcript	downstream_gene_variant	-	-	-	-	-	-	IMPACT=MODIFIER;DISTANCE=1531;STRAND=-1
15_45859050_T/C	15:45859050	C	ENSBTAG00000050050	ENSBTAT00000045473	Transcript	downstream_gene_variant	-	-	-	-	-	-	IMPACT=MODIFIER;DISTANCE=1498;STRAND=-1
15_45859063_T/C	15:45859063	C	ENSBTAG00000050050	ENSBTAT00000045473	Transcript	downstream_gene_variant	-	-	-	-	-	-	IMPACT=MODIFIER;DISTANCE=1485;STRAND=-1
15_45859079_G/A	15:45859079	A	ENSBTAG00000050050	ENSBTAT00000045473	Transcript	downstream_gene_variant	-	-	-	-	-	-	IMPACT=MODIFIER;DISTANCE=1469;STRAND=-1
15_45859100_A/G	15:45859100	G	ENSBTAG00000050050	ENSBTAT00000045473	Transcript	downstream_gene_variant	-	-	-	-	-	-	IMPACT=MODIFIER;DISTANCE=1448;STRAND=-1
15_45859120_G/A	15:45859120	A	ENSBTAG00000050050	ENSBTAT00000045473	Transcript	downstream_gene_variant	-	-	-	-	-	-	IMPACT=MODIFIER;DISTANCE=1428;STRAND=-1
15_45859137_T/C	15:45859137	C	ENSBTAG00000050050	ENSBTAT00000045473	Transcript	downstream_gene_variant	-	-	-	-	-	-	IMPACT=MODIFIER;DISTANCE=1411;STRAND=-1
15_45859147_A/G	15:45859147	G	ENSBTAG00000050050	ENSBTAT00000045473	Transcript	downstream_gene_variant	-	-	-	-	-	-	IMPACT=MODIFIER;DISTANCE=1401;STRAND=-1
15_45859173_A/G	15:45859173	G	ENSBTAG00000050050	ENSBTAT00000045473	Transcript	downstream_gene_variant	-	-	-	-	-	-	IMPACT=MODIFIER;DISTANCE=1375;STRAND=-1
15_45859181_T/G	15:45859181	G	ENSBTAG00000050050	ENSBTAT00000045473	Transcript	downstream_gene_variant	-	-	-	-	-	-	IMPACT=MODIFIER;DISTANCE=1367;STRAND=-1
15_45859236_G/A	15:45859236	A	ENSBTAG00000050050	ENSBTAT00000045473	Transcript	downstream_gene_variant	-	-	-	-	-	-	IMPACT=MODIFIER;DISTANCE=1312;STRAND=-1
15_45859241_A/G	15:45859241	G	ENSBTAG00000050050	ENSBTAT00000045473	Transcript	downstream_gene_variant	-	-	-	-	-	-	IMPACT=MODIFIER;DISTANCE=1307;STRAND=-1
15_45859256_T/C	15:45859256	C	ENSBTAG00000050050	ENSBTAT00000045473	Transcript	downstream_gene_variant	-	-	-	-	-	-	IMPACT=MODIFIER;DISTANCE=1292;STRAND=-1
15_45859263_C/T	15:45859263	T	ENSBTAG00000050050	ENSBTAT00000045473	Transcript	downstream_gene_variant	-	-	-	-	-	-	IMPACT=MODIFIER;DISTANCE=1285;STRAND=-1
15_45859274_C/T	15:45859274	T	ENSBTAG00000050050	ENSBTAT00000045473	Transcript	downstream_gene_variant	-	-	-	-	-	-	IMPACT=MODIFIER;DISTANCE=1274;STRAND=-1
15_45859277_G/A	15:45859277	A	ENSBTAG00000050050	ENSBTAT00000045473	Transcript	downstream_gene_variant	-	-	-	-	-	-	IMPACT=MODIFIER;DISTANCE=1271;STRAND=-1
15_45859352_A/T	15:45859352	T	ENSBTAG00000050050	ENSBTAT00000045473	Transcript	downstream_gene_variant	-	-	-	-	-	-	IMPACT=MODIFIER;DISTANCE=1196;STRAND=-1
15_45859382_G/T	15:45859382	T	ENSBTAG00000050050	ENSBTAT00000045473	Transcript	downstream_gene_variant	-	-	-	-	-	-	IMPACT=MODIFIER;DISTANCE=1166;STRAND=-1
15_45859384_G/A	15:45859384	A	ENSBTAG00000050050	ENSBTAT00000045473	Transcript	downstream_gene_variant	-	-	-	-	-	-	IMPACT=MODIFIER;DISTANCE=1164;STRAND=-1
15_45859405_T/C	15:45859405	C	ENSBTAG00000050050	ENSBTAT00000045473	Transcript	downstream_gene_variant	-	-	-	-	-	-	IMPACT=MODIFIER;DISTANCE=1143;STRAND=-1
15_45859421_A/G	15:45859421	G	ENSBTAG00000050050	ENSBTAT00000045473	Transcript	downstream_gene_variant	-	-	-	-	-	-	IMPACT=MODIFIER;DISTANCE=1127;STRAND=-1
15_45859435_G/A	15:45859435	A	ENSBTAG00000050050	ENSBTAT00000045473	Transcript	downstream_gene_variant	-	-	-	-	-	-	IMPACT=MODIFIER;DISTANCE=1113;STRAND=-1
15_45859440_A/G	15:45859440	G	ENSBTAG00000050050	ENSBTAT00000045473	Transcript	downstream_gene_variant	-	-	-	-	-	-	IMPACT=MODIFIER;DISTANCE=1108;STRAND=-1
15_45859457_T/C	15:45859457	C	ENSBTAG00000050050	ENSBTAT00000045473	Transcript	downstream_gene_variant	-	-	-	-	-	-	IMPACT=MODIFIER;DISTANCE=1091;STRAND=-1
15_45859465_G/A	15:45859465	A	ENSBTAG00000050050	ENSBTAT00000045473	Transcript	downstream_gene_variant	-	-	-	-	-	-	IMPACT=MODIFIER;DISTANCE=1083;STRAND=-1
15_45859471_T/C	15:45859471	C	ENSBTAG00000050050	ENSBTAT00000045473	Transcript	downstream_gene_variant	-	-	-	-	-	-	IMPACT=MODIFIER;DISTANCE=1077;STRAND=-1
15_45859482_T/C	15:45859482	C	ENSBTAG00000050050	ENSBTAT00000045473	Transcript	downstream_gene_variant	-	-	-	-	-	-	IMPACT=MODIFIER;DISTANCE=1066;STRAND=-1
15_45859518_A/C	15:45859518	C	ENSBTAG00000050050	ENSBTAT00000045473	Transcript	downstream_gene_variant	-	-	-	-	-	-	IMPACT=MODIFIER;DISTANCE=1030;STRAND=-1
15_45859548_T/G	15:45859548	G	ENSBTAG00000050050	ENSBTAT00000045473	Transcript	downstream_gene_variant	-	-	-	-	-	-	IMPACT=MODIFIER;DISTANCE=1000;STRAND=-1
15_45859599_G/A	15:45859599	A	ENSBTAG00000050050	ENSBTAT00000045473	Transcript	downstream_gene_variant	-	-	-	-	-	-	IMPACT=MODIFIER;DISTANCE=949;STRAND=-1
15_45859609_C/T/G	15:45859609	T	ENSBTAG00000050050	ENSBTAT00000045473	Transcript	downstream_gene_variant	-	-	-	-	-	-	IMPACT=MODIFIER;DISTANCE=939;STRAND=-1
15_45859610_G/A	15:45859610	A	ENSBTAG00000050050	ENSBTAT00000045473	Transcript	downstream_gene_variant	-	-	-	-	-	-	IMPACT=MODIFIER;DISTANCE=938;STRAND=-1
15_45859637_A/T	15:45859637	T	ENSBTAG00000050050	ENSBTAT00000045473	Transcript	downstream_gene_variant	-	-	-	-	-	-	IMPACT=MODIFIER;DISTANCE=911;STRAND=-1
15_45859649_A/G	15:45859649	G	ENSBTAG00000050050	ENSBTAT00000045473	Transcript	downstream_gene_variant	-	-	-	-	-	-	IMPACT=MODIFIER;DISTANCE=899;STRAND=-1
15_45859650_C/T	15:45859650	T	ENSBTAG00000050050	ENSBTAT00000045473	Transcript	downstream_gene_variant	-	-	-	-	-	-	IMPACT=MODIFIER;DISTANCE=898;STRAND=-1
15_45859735_T/C	15:45859735	C	ENSBTAG00000050050	ENSBTAT00000045473	Transcript	downstream_gene_variant	-	-	-	-	-	-	IMPACT=MODIFIER;DISTANCE=813;STRAND=-1
15_45859738_C/T	15:45859738	T	ENSBTAG00000050050	ENSBTAT00000045473	Transcript	downstream_gene_variant	-	-	-	-	-	-	IMPACT=MODIFIER;DISTANCE=810;STRAND=-1
15_45859739_G/A	15:45859739	A	ENSBTAG00000050050	ENSBTAT00000045473	Transcript	downstream_gene_variant	-	-	-	-	-	-	IMPACT=MODIFIER;DISTANCE=809;STRAND=-1
15_45859785_A/G	15:45859785	G	ENSBTAG00000050050	ENSBTAT00000045473	Transcript	downstream_gene_variant	-	-	-	-	-	-	IMPACT=MODIFIER;DISTANCE=763;STRAND=-1
15_45859793_A/C	15:45859793	C	ENSBTAG00000050050	ENSBTAT00000045473	Transcript	downstream_gene_variant	-	-	-	-	-	-	IMPACT=MODIFIER;DISTANCE=755;STRAND=-1
15_45859799_A/G	15:45859799	G	ENSBTAG00000050050	ENSBTAT00000045473	Transcript	downstream_gene_variant	-	-	-	-	-	-	IMPACT=MODIFIER;DISTANCE=749;STRAND=-1
15_45859814_T/C	15:45859814	C	ENSBTAG00000050050	ENSBTAT00000045473	Transcript	downstream_gene_variant	-	-	-	-	-	-	IMPACT=MODIFIER;DISTANCE=734;STRAND=-1
15_45859815_T/C	15:45859815	C	ENSBTAG00000050050	ENSBTAT00000045473	Transcript	downstream_gene_variant	-	-	-	-	-	-	IMPACT=MODIFIER;DISTANCE=733;STRAND=-1
15_45859858_C/T	15:45859858	T	ENSBTAG00000050050	ENSBTAT00000045473	Transcript	downstream_gene_variant	-	-	-	-	-	-	IMPACT=MODIFIER;DISTANCE=690;STRAND=-1
15_45859865_G/A	15:45859865	A	ENSBTAG00000050050	ENSBTAT00000045473	Transcript	downstream_gene_variant	-	-	-	-	-	-	IMPACT=MODIFIER;DISTANCE=683;STRAND=-1
15_45859929_C/G	15:45859929	G	ENSBTAG00000050050	ENSBTAT00000045473	Transcript	downstream_gene_variant	-	-	-	-	-	-	IMPACT=MODIFIER;DISTANCE=619;STRAND=-1
15_45859932_A/G	15:45859932	G	ENSBTAG00000050050	ENSBTAT00000045473	Transcript	downstream_gene_variant	-	-	-	-	-	-	IMPACT=MODIFIER;DISTANCE=616;STRAND=-1
15_45859953_C/T	15:45859953	T	ENSBTAG00000050050	ENSBTAT00000045473	Transcript	downstream_gene_variant	-	-	-	-	-	-	IMPACT=MODIFIER;DISTANCE=595;STRAND=-1
15_45859971_G/C	15:45859971	C	ENSBTAG00000050050	ENSBTAT00000045473	Transcript	downstream_gene_variant	-	-	-	-	-	-	IMPACT=MODIFIER;DISTANCE=577;STRAND=-1
15_45860045_G/A	15:45860045	A	ENSBTAG00000050050	ENSBTAT00000045473	Transcript	downstream_gene_variant	-	-	-	-	-	-	IMPACT=MODIFIER;DISTANCE=503;STRAND=-1
15_45860083_T/C	15:45860083	C	ENSBTAG00000050050	ENSBTAT00000045473	Transcript	downstream_gene_variant	-	-	-	-	-	-	IMPACT=MODIFIER;DISTANCE=465;STRAND=-1
15_45860094_C/T	15:45860094	T	ENSBTAG00000050050	ENSBTAT00000045473	Transcript	downstream_gene_variant	-	-	-	-	-	-	IMPACT=MODIFIER;DISTANCE=454;STRAND=-1
15_45860097_C/T	15:45860097	T	ENSBTAG00000050050	ENSBTAT00000045473	Transcript	downstream_gene_variant	-	-	-	-	-	-	IMPACT=MODIFIER;DISTANCE=451;STRAND=-1
15_45860098_A/G	15:45860098	G	ENSBTAG00000050050	ENSBTAT00000045473	Transcript	downstream_gene_variant	-	-	-	-	-	-	IMPACT=MODIFIER;DISTANCE=450;STRAND=-1
15_45860099_T/C	15:45860099	C	ENSBTAG00000050050	ENSBTAT00000045473	Transcript	downstream_gene_variant	-	-	-	-	-	-	IMPACT=MODIFIER;DISTANCE=449;STRAND=-1
15_45860115_A/G	15:45860115	G	ENSBTAG00000050050	ENSBTAT00000045473	Transcript	downstream_gene_variant	-	-	-	-	-	-	IMPACT=MODIFIER;DISTANCE=433;STRAND=-1
15_45860118_T/C	15:45860118	C	ENSBTAG00000050050	ENSBTAT00000045473	Transcript	downstream_gene_variant	-	-	-	-	-	-	IMPACT=MODIFIER;DISTANCE=430;STRAND=-1
15_45860122_T/C	15:45860122	C	ENSBTAG00000050050	ENSBTAT00000045473	Transcript	downstream_gene_variant	-	-	-	-	-	-	IMPACT=MODIFIER;DISTANCE=426;STRAND=-1
15_45860140_T/C	15:45860140	C	ENSBTAG00000050050	ENSBTAT00000045473	Transcript	downstream_gene_variant	-	-	-	-	-	-	IMPACT=MODIFIER;DISTANCE=408;STRAND=-1
15_45860227_C/A	15:45860227	A	ENSBTAG00000050050	ENSBTAT00000045473	Transcript	downstream_gene_variant	-	-	-	-	-	-	IMPACT=MODIFIER;DISTANCE=321;STRAND=-1
15_45860231_T/C	15:45860231	C	ENSBTAG00000050050	ENSBTAT00000045473	Transcript	downstream_gene_variant	-	-	-	-	-	-	IMPACT=MODIFIER;DISTANCE=317;STRAND=-1
15_45860239_C/A	15:45860239	A	ENSBTAG00000050050	ENSBTAT00000045473	Transcript	downstream_gene_variant	-	-	-	-	-	-	IMPACT=MODIFIER;DISTANCE=309;STRAND=-1
15_45860258_C/T	15:45860258	T	ENSBTAG00000050050	ENSBTAT00000045473	Transcript	downstream_gene_variant	-	-	-	-	-	-	IMPACT=MODIFIER;DISTANCE=290;STRAND=-1
15_45860262_G/C/A	15:45860262	C	ENSBTAG00000050050	ENSBTAT00000045473	Transcript	downstream_gene_variant	-	-	-	-	-	-	IMPACT=MODIFIER;DISTANCE=286;STRAND=-1
15_45860277_A/G	15:45860277	G	ENSBTAG00000050050	ENSBTAT00000045473	Transcript	downstream_gene_variant	-	-	-	-	-	-	IMPACT=MODIFIER;DISTANCE=271;STRAND=-1
15_45860373_C/A	15:45860373	A	ENSBTAG00000050050	ENSBTAT00000045473	Transcript	downstream_gene_variant	-	-	-	-	-	-	IMPACT=MODIFIER;DISTANCE=175;STRAND=-1
15_45860509_A/T	15:45860509	T	ENSBTAG00000050050	ENSBTAT00000045473	Transcript	downstream_gene_variant	-	-	-	-	-	-	IMPACT=MODIFIER;DISTANCE=39;STRAND=-1
15_45860537_C/G	15:45860537	G	ENSBTAG00000050050	ENSBTAT00000045473	Transcript	downstream_gene_variant	-	-	-	-	-	-	IMPACT=MODIFIER;DISTANCE=11;STRAND=-1
15_45860541_A/G	15:45860541	G	ENSBTAG00000050050	ENSBTAT00000045473	Transcript	downstream_gene_variant	-	-	-	-	-	-	IMPACT=MODIFIER;DISTANCE=7;STRAND=-1
15_45860542_A/G	15:45860542	G	ENSBTAG00000050050	ENSBTAT00000045473	Transcript	downstream_gene_variant	-	-	-	-	-	-	IMPACT=MODIFIER;DISTANCE=6;STRAND=-1
15_45860591_C/T	15:45860591	T	ENSBTAG00000050050	ENSBTAT00000045473	Transcript	missense_variant	911	911	304	R/Q	cGg/cAg	-	IMPACT=MODERATE;STRAND=-1;HGVSc=ENSBTAT00000045473.3:c.911G>A;HGVSp=ENSBTAP00000042860.3:p.Arg304Gln
15_45861538_T/C	15:45861538	C	ENSBTAG00000050050	ENSBTAT00000045473	Transcript	upstream_gene_variant	-	-	-	-	-	-	IMPACT=MODIFIER;DISTANCE=37;STRAND=-1
15_45861539_C/A	15:45861539	A	ENSBTAG00000050050	ENSBTAT00000045473	Transcript	upstream_gene_variant	-	-	-	-	-	-	IMPACT=MODIFIER;DISTANCE=38;STRAND=-1
15_45861540_T/G	15:45861540	G	ENSBTAG00000050050	ENSBTAT00000045473	Transcript	upstream_gene_variant	-	-	-	-	-	-	IMPACT=MODIFIER;DISTANCE=39;STRAND=-1
15_45861552_A/G	15:45861552	G	ENSBTAG00000050050	ENSBTAT00000045473	Transcript	upstream_gene_variant	-	-	-	-	-	-	IMPACT=MODIFIER;DISTANCE=51;STRAND=-1
15_45861602_C/T	15:45861602	T	ENSBTAG00000050050	ENSBTAT00000045473	Transcript	upstream_gene_variant	-	-	-	-	-	-	IMPACT=MODIFIER;DISTANCE=101;STRAND=-1
15_45861603_A/G	15:45861603	G	ENSBTAG00000050050	ENSBTAT00000045473	Transcript	upstream_gene_variant	-	-	-	-	-	-	IMPACT=MODIFIER;DISTANCE=102;STRAND=-1
15_45861641_TTA/CTA/T	15:45861641-45861643	CTA	ENSBTAG00000050050	ENSBTAT00000045473	Transcript	upstream_gene_variant	-	-	-	-	-	-	IMPACT=MODIFIER;DISTANCE=140;STRAND=-1
15_45861660_A/G	15:45861660	G	ENSBTAG00000050050	ENSBTAT00000045473	Transcript	upstream_gene_variant	-	-	-	-	-	-	IMPACT=MODIFIER;DISTANCE=159;STRAND=-1
15_45861753_T/C	15:45861753	C	ENSBTAG00000050050	ENSBTAT00000045473	Transcript	upstream_gene_variant	-	-	-	-	-	-	IMPACT=MODIFIER;DISTANCE=252;STRAND=-1
15_45861777_A/G	15:45861777	G	ENSBTAG00000050050	ENSBTAT00000045473	Transcript	upstream_gene_variant	-	-	-	-	-	-	IMPACT=MODIFIER;DISTANCE=276;STRAND=-1
15_45861785_C/T	15:45861785	T	ENSBTAG00000050050	ENSBTAT00000045473	Transcript	upstream_gene_variant	-	-	-	-	-	-	IMPACT=MODIFIER;DISTANCE=284;STRAND=-1
15_45861800_C/A	15:45861800	A	ENSBTAG00000050050	ENSBTAT00000045473	Transcript	upstream_gene_variant	-	-	-	-	-	-	IMPACT=MODIFIER;DISTANCE=299;STRAND=-1
15_45861863_G/C	15:45861863	C	ENSBTAG00000050050	ENSBTAT00000045473	Transcript	upstream_gene_variant	-	-	-	-	-	-	IMPACT=MODIFIER;DISTANCE=362;STRAND=-1
15_45861877_C/T	15:45861877	T	ENSBTAG00000050050	ENSBTAT00000045473	Transcript	upstream_gene_variant	-	-	-	-	-	-	IMPACT=MODIFIER;DISTANCE=376;STRAND=-1
15_45861912_C/T	15:45861912	T	ENSBTAG00000050050	ENSBTAT00000045473	Transcript	upstream_gene_variant	-	-	-	-	-	-	IMPACT=MODIFIER;DISTANCE=411;STRAND=-1
15_45861921_G/T	15:45861921	T	ENSBTAG00000050050	ENSBTAT00000045473	Transcript	upstream_gene_variant	-	-	-	-	-	-	IMPACT=MODIFIER;DISTANCE=420;STRAND=-1
15_45861928_T/A	15:45861928	A	ENSBTAG00000050050	ENSBTAT00000045473	Transcript	upstream_gene_variant	-	-	-	-	-	-	IMPACT=MODIFIER;DISTANCE=427;STRAND=-1
15_45861930_C/T	15:45861930	T	ENSBTAG00000050050	ENSBTAT00000045473	Transcript	upstream_gene_variant	-	-	-	-	-	-	IMPACT=MODIFIER;DISTANCE=429;STRAND=-1
15_45861962_G/T	15:45861962	T	ENSBTAG00000050050	ENSBTAT00000045473	Transcript	upstream_gene_variant	-	-	-	-	-	-	IMPACT=MODIFIER;DISTANCE=461;STRAND=-1
15_45861982_T/C	15:45861982	C	ENSBTAG00000050050	ENSBTAT00000045473	Transcript	upstream_gene_variant	-	-	-	-	-	-	IMPACT=MODIFIER;DISTANCE=481;STRAND=-1
15_45862001_A/G	15:45862001	G	ENSBTAG00000050050	ENSBTAT00000045473	Transcript	upstream_gene_variant	-	-	-	-	-	-	IMPACT=MODIFIER;DISTANCE=500;STRAND=-1
15_45862005_T/A	15:45862005	A	ENSBTAG00000050050	ENSBTAT00000045473	Transcript	upstream_gene_variant	-	-	-	-	-	-	IMPACT=MODIFIER;DISTANCE=504;STRAND=-1
15_45862007_G/T	15:45862007	T	ENSBTAG00000050050	ENSBTAT00000045473	Transcript	upstream_gene_variant	-	-	-	-	-	-	IMPACT=MODIFIER;DISTANCE=506;STRAND=-1
15_45862014_A/G	15:45862014	G	ENSBTAG00000050050	ENSBTAT00000045473	Transcript	upstream_gene_variant	-	-	-	-	-	-	IMPACT=MODIFIER;DISTANCE=513;STRAND=-1
15_45862227_G/A	15:45862227	A	ENSBTAG00000050050	ENSBTAT00000045473	Transcript	upstream_gene_variant	-	-	-	-	-	-	IMPACT=MODIFIER;DISTANCE=726;STRAND=-1
15_45862283_T/C	15:45862283	C	ENSBTAG00000050050	ENSBTAT00000045473	Transcript	upstream_gene_variant	-	-	-	-	-	-	IMPACT=MODIFIER;DISTANCE=782;STRAND=-1
15_45862288_A/G	15:45862288	G	ENSBTAG00000050050	ENSBTAT00000045473	Transcript	upstream_gene_variant	-	-	-	-	-	-	IMPACT=MODIFIER;DISTANCE=787;STRAND=-1
15_45862301_G/A	15:45862301	A	ENSBTAG00000050050	ENSBTAT00000045473	Transcript	upstream_gene_variant	-	-	-	-	-	-	IMPACT=MODIFIER;DISTANCE=800;STRAND=-1
15_45862322_C/T	15:45862322	T	ENSBTAG00000050050	ENSBTAT00000045473	Transcript	upstream_gene_variant	-	-	-	-	-	-	IMPACT=MODIFIER;DISTANCE=821;STRAND=-1
15_45862353_C/T	15:45862353	T	ENSBTAG00000050050	ENSBTAT00000045473	Transcript	upstream_gene_variant	-	-	-	-	-	-	IMPACT=MODIFIER;DISTANCE=852;STRAND=-1
15_45862380_A/G	15:45862380	G	ENSBTAG00000050050	ENSBTAT00000045473	Transcript	upstream_gene_variant	-	-	-	-	-	-	IMPACT=MODIFIER;DISTANCE=879;STRAND=-1
15_45862393_A/G	15:45862393	G	ENSBTAG00000050050	ENSBTAT00000045473	Transcript	upstream_gene_variant	-	-	-	-	-	-	IMPACT=MODIFIER;DISTANCE=892;STRAND=-1
15_45862411_A/C	15:45862411	C	ENSBTAG00000050050	ENSBTAT00000045473	Transcript	upstream_gene_variant	-	-	-	-	-	-	IMPACT=MODIFIER;DISTANCE=910;STRAND=-1
15_45862440_G/A	15:45862440	A	ENSBTAG00000050050	ENSBTAT00000045473	Transcript	upstream_gene_variant	-	-	-	-	-	-	IMPACT=MODIFIER;DISTANCE=939;STRAND=-1
15_45862470_G/A	15:45862470	A	ENSBTAG00000050050	ENSBTAT00000045473	Transcript	upstream_gene_variant	-	-	-	-	-	-	IMPACT=MODIFIER;DISTANCE=969;STRAND=-1
15_45862544_A/G	15:45862544	G	ENSBTAG00000050050	ENSBTAT00000045473	Transcript	upstream_gene_variant	-	-	-	-	-	-	IMPACT=MODIFIER;DISTANCE=1043;STRAND=-1
15_45862574_G/C	15:45862574	C	ENSBTAG00000050050	ENSBTAT00000045473	Transcript	upstream_gene_variant	-	-	-	-	-	-	IMPACT=MODIFIER;DISTANCE=1073;STRAND=-1
15_45862598_T/G	15:45862598	G	ENSBTAG00000050050	ENSBTAT00000045473	Transcript	upstream_gene_variant	-	-	-	-	-	-	IMPACT=MODIFIER;DISTANCE=1097;STRAND=-1
15_45862607_A/T	15:45862607	T	ENSBTAG00000050050	ENSBTAT00000045473	Transcript	upstream_gene_variant	-	-	-	-	-	-	IMPACT=MODIFIER;DISTANCE=1106;STRAND=-1
15_45862635_C/G	15:45862635	G	ENSBTAG00000050050	ENSBTAT00000045473	Transcript	upstream_gene_variant	-	-	-	-	-	-	IMPACT=MODIFIER;DISTANCE=1134;STRAND=-1
15_45862648_A/G	15:45862648	G	ENSBTAG00000050050	ENSBTAT00000045473	Transcript	upstream_gene_variant	-	-	-	-	-	-	IMPACT=MODIFIER;DISTANCE=1147;STRAND=-1
15_45862659_C/T	15:45862659	T	ENSBTAG00000050050	ENSBTAT00000045473	Transcript	upstream_gene_variant	-	-	-	-	-	-	IMPACT=MODIFIER;DISTANCE=1158;STRAND=-1
15_45862680_A/G	15:45862680	G	ENSBTAG00000050050	ENSBTAT00000045473	Transcript	upstream_gene_variant	-	-	-	-	-	-	IMPACT=MODIFIER;DISTANCE=1179;STRAND=-1
15_45862695_G/A	15:45862695	A	ENSBTAG00000050050	ENSBTAT00000045473	Transcript	upstream_gene_variant	-	-	-	-	-	-	IMPACT=MODIFIER;DISTANCE=1194;STRAND=-1
15_45862713_T/C	15:45862713	C	ENSBTAG00000050050	ENSBTAT00000045473	Transcript	upstream_gene_variant	-	-	-	-	-	-	IMPACT=MODIFIER;DISTANCE=1212;STRAND=-1
15_45862763_C/T	15:45862763	T	ENSBTAG00000050050	ENSBTAT00000045473	Transcript	upstream_gene_variant	-	-	-	-	-	-	IMPACT=MODIFIER;DISTANCE=1262;STRAND=-1
15_45862764_A/G	15:45862764	G	ENSBTAG00000050050	ENSBTAT00000045473	Transcript	upstream_gene_variant	-	-	-	-	-	-	IMPACT=MODIFIER;DISTANCE=1263;STRAND=-1
15_45862814_A/G	15:45862814	G	ENSBTAG00000050050	ENSBTAT00000045473	Transcript	upstream_gene_variant	-	-	-	-	-	-	IMPACT=MODIFIER;DISTANCE=1313;STRAND=-1
15_45862824_A/G	15:45862824	G	ENSBTAG00000050050	ENSBTAT00000045473	Transcript	upstream_gene_variant	-	-	-	-	-	-	IMPACT=MODIFIER;DISTANCE=1323;STRAND=-1
15_45862849_A/T	15:45862849	T	ENSBTAG00000050050	ENSBTAT00000045473	Transcript	upstream_gene_variant	-	-	-	-	-	-	IMPACT=MODIFIER;DISTANCE=1348;STRAND=-1
15_45862972_G/A	15:45862972	A	ENSBTAG00000050050	ENSBTAT00000045473	Transcript	upstream_gene_variant	-	-	-	-	-	-	IMPACT=MODIFIER;DISTANCE=1471;STRAND=-1
15_45863105_A/G	15:45863105	G	ENSBTAG00000050050	ENSBTAT00000045473	Transcript	upstream_gene_variant	-	-	-	-	-	-	IMPACT=MODIFIER;DISTANCE=1604;STRAND=-1
15_45863148_T/A	15:45863148	A	ENSBTAG00000050050	ENSBTAT00000045473	Transcript	upstream_gene_variant	-	-	-	-	-	-	IMPACT=MODIFIER;DISTANCE=1647;STRAND=-1
15_45863250_A/T	15:45863250	T	ENSBTAG00000050050	ENSBTAT00000045473	Transcript	upstream_gene_variant	-	-	-	-	-	-	IMPACT=MODIFIER;DISTANCE=1749;STRAND=-1
15_45863270_T/C	15:45863270	C	ENSBTAG00000050050	ENSBTAT00000045473	Transcript	upstream_gene_variant	-	-	-	-	-	-	IMPACT=MODIFIER;DISTANCE=1769;STRAND=-1
15_45863321_C/T	15:45863321	T	ENSBTAG00000050050	ENSBTAT00000045473	Transcript	upstream_gene_variant	-	-	-	-	-	-	IMPACT=MODIFIER;DISTANCE=1820;STRAND=-1
15_45863347_A/T	15:45863347	T	ENSBTAG00000050050	ENSBTAT00000045473	Transcript	upstream_gene_variant	-	-	-	-	-	-	IMPACT=MODIFIER;DISTANCE=1846;STRAND=-1
15_45863357_GGT/G/AGT	15:45863357-45863359	G	ENSBTAG00000050050	ENSBTAT00000045473	Transcript	upstream_gene_variant	-	-	-	-	-	-	IMPACT=MODIFIER;DISTANCE=1856;STRAND=-1
15_45863429_C/T	15:45863429	T	ENSBTAG00000050050	ENSBTAT00000045473	Transcript	upstream_gene_variant	-	-	-	-	-	-	IMPACT=MODIFIER;DISTANCE=1928;STRAND=-1
15_45863444_G/T	15:45863444	T	ENSBTAG00000050050	ENSBTAT00000045473	Transcript	upstream_gene_variant	-	-	-	-	-	-	IMPACT=MODIFIER;DISTANCE=1943;STRAND=-1
15_45863445_C/T	15:45863445	T	ENSBTAG00000050050	ENSBTAT00000045473	Transcript	upstream_gene_variant	-	-	-	-	-	-	IMPACT=MODIFIER;DISTANCE=1944;STRAND=-1
15_45863456_T/G	15:45863456	G	ENSBTAG00000050050	ENSBTAT00000045473	Transcript	upstream_gene_variant	-	-	-	-	-	-	IMPACT=MODIFIER;DISTANCE=1955;STRAND=-1
15_45863457_C/T	15:45863457	T	ENSBTAG00000050050	ENSBTAT00000045473	Transcript	upstream_gene_variant	-	-	-	-	-	-	IMPACT=MODIFIER;DISTANCE=1956;STRAND=-1
15_45863466_C/G	15:45863466	G	ENSBTAG00000050050	ENSBTAT00000045473	Transcript	upstream_gene_variant	-	-	-	-	-	-	IMPACT=MODIFIER;DISTANCE=1965;STRAND=-1
15_45863481_A/T	15:45863481	T	ENSBTAG00000050050	ENSBTAT00000045473	Transcript	upstream_gene_variant	-	-	-	-	-	-	IMPACT=MODIFIER;DISTANCE=1980;STRAND=-1
15_45863500_A/G	15:45863500	G	ENSBTAG00000050050	ENSBTAT00000045473	Transcript	upstream_gene_variant	-	-	-	-	-	-	IMPACT=MODIFIER;DISTANCE=1999;STRAND=-1
15_45863503_G/T	15:45863503	T	ENSBTAG00000050050	ENSBTAT00000045473	Transcript	upstream_gene_variant	-	-	-	-	-	-	IMPACT=MODIFIER;DISTANCE=2002;STRAND=-1
15_45863544_T/C	15:45863544	C	ENSBTAG00000050050	ENSBTAT00000045473	Transcript	upstream_gene_variant	-	-	-	-	-	-	IMPACT=MODIFIER;DISTANCE=2043;STRAND=-1
15_45863553_C/T	15:45863553	T	ENSBTAG00000050050	ENSBTAT00000045473	Transcript	upstream_gene_variant	-	-	-	-	-	-	IMPACT=MODIFIER;DISTANCE=2052;STRAND=-1
15_45863633_A/C/AC	15:45863633	C	ENSBTAG00000050050	ENSBTAT00000045473	Transcript	upstream_gene_variant	-	-	-	-	-	-	IMPACT=MODIFIER;DISTANCE=2132;STRAND=-1
15_45863672_T/C	15:45863672	C	ENSBTAG00000050050	ENSBTAT00000045473	Transcript	upstream_gene_variant	-	-	-	-	-	-	IMPACT=MODIFIER;DISTANCE=2171;STRAND=-1
15_45863686_A/C	15:45863686	C	ENSBTAG00000050050	ENSBTAT00000045473	Transcript	upstream_gene_variant	-	-	-	-	-	-	IMPACT=MODIFIER;DISTANCE=2185;STRAND=-1
15_45863703_G/A	15:45863703	A	ENSBTAG00000050050	ENSBTAT00000045473	Transcript	upstream_gene_variant	-	-	-	-	-	-	IMPACT=MODIFIER;DISTANCE=2202;STRAND=-1
15_45863720_A/T	15:45863720	T	ENSBTAG00000050050	ENSBTAT00000045473	Transcript	upstream_gene_variant	-	-	-	-	-	-	IMPACT=MODIFIER;DISTANCE=2219;STRAND=-1
15_45863747_A/G	15:45863747	G	ENSBTAG00000050050	ENSBTAT00000045473	Transcript	upstream_gene_variant	-	-	-	-	-	-	IMPACT=MODIFIER;DISTANCE=2246;STRAND=-1
15_45863755_G/A	15:45863755	A	ENSBTAG00000050050	ENSBTAT00000045473	Transcript	upstream_gene_variant	-	-	-	-	-	-	IMPACT=MODIFIER;DISTANCE=2254;STRAND=-1
15_45863776_A/C	15:45863776	C	ENSBTAG00000050050	ENSBTAT00000045473	Transcript	upstream_gene_variant	-	-	-	-	-	-	IMPACT=MODIFIER;DISTANCE=2275;STRAND=-1
15_45863787_C/T	15:45863787	T	ENSBTAG00000050050	ENSBTAT00000045473	Transcript	upstream_gene_variant	-	-	-	-	-	-	IMPACT=MODIFIER;DISTANCE=2286;STRAND=-1
15_45863807_G/T	15:45863807	T	ENSBTAG00000050050	ENSBTAT00000045473	Transcript	upstream_gene_variant	-	-	-	-	-	-	IMPACT=MODIFIER;DISTANCE=2306;STRAND=-1
15_45863808_A/G	15:45863808	G	ENSBTAG00000050050	ENSBTAT00000045473	Transcript	upstream_gene_variant	-	-	-	-	-	-	IMPACT=MODIFIER;DISTANCE=2307;STRAND=-1
15_45863822_T/C	15:45863822	C	ENSBTAG00000050050	ENSBTAT00000045473	Transcript	upstream_gene_variant	-	-	-	-	-	-	IMPACT=MODIFIER;DISTANCE=2321;STRAND=-1
15_45863894_A/G	15:45863894	G	ENSBTAG00000050050	ENSBTAT00000045473	Transcript	upstream_gene_variant	-	-	-	-	-	-	IMPACT=MODIFIER;DISTANCE=2393;STRAND=-1
15_45863974_C/T	15:45863974	T	ENSBTAG00000050050	ENSBTAT00000045473	Transcript	upstream_gene_variant	-	-	-	-	-	-	IMPACT=MODIFIER;DISTANCE=2473;STRAND=-1
15_45863980_T/C	15:45863980	C	ENSBTAG00000050050	ENSBTAT00000045473	Transcript	upstream_gene_variant	-	-	-	-	-	-	IMPACT=MODIFIER;DISTANCE=2479;STRAND=-1
15_45863985_G/A	15:45863985	A	ENSBTAG00000050050	ENSBTAT00000045473	Transcript	upstream_gene_variant	-	-	-	-	-	-	IMPACT=MODIFIER;DISTANCE=2484;STRAND=-1
15_45863991_C/*/T	15:45863991	T	ENSBTAG00000050050	ENSBTAT00000045473	Transcript	upstream_gene_variant	-	-	-	-	-	-	IMPACT=MODIFIER;DISTANCE=2490;STRAND=-1
15_45863992_A/*/G	15:45863992	G	ENSBTAG00000050050	ENSBTAT00000045473	Transcript	upstream_gene_variant	-	-	-	-	-	-	IMPACT=MODIFIER;DISTANCE=2491;STRAND=-1
15_45863994_T/TTC/C	15:45863994	TTC	ENSBTAG00000050050	ENSBTAT00000045473	Transcript	upstream_gene_variant	-	-	-	-	-	-	IMPACT=MODIFIER;DISTANCE=2493;STRAND=-1
15_45863997_T/C/A	15:45863997	C	ENSBTAG00000050050	ENSBTAT00000045473	Transcript	upstream_gene_variant	-	-	-	-	-	-	IMPACT=MODIFIER;DISTANCE=2496;STRAND=-1
15_45864000_T/C	15:45864000	C	ENSBTAG00000050050	ENSBTAT00000045473	Transcript	upstream_gene_variant	-	-	-	-	-	-	IMPACT=MODIFIER;DISTANCE=2499;STRAND=-1
15_45864003_TCC/GCC/T	15:45864003-45864005	GCC	ENSBTAG00000050050	ENSBTAT00000045473	Transcript	upstream_gene_variant	-	-	-	-	-	-	IMPACT=MODIFIER;DISTANCE=2502;STRAND=-1
15_45864004_C/A/*	15:45864004	A	ENSBTAG00000050050	ENSBTAT00000045473	Transcript	upstream_gene_variant	-	-	-	-	-	-	IMPACT=MODIFIER;DISTANCE=2503;STRAND=-1
15_45864031_G/A	15:45864031	A	ENSBTAG00000050050	ENSBTAT00000045473	Transcript	upstream_gene_variant	-	-	-	-	-	-	IMPACT=MODIFIER;DISTANCE=2530;STRAND=-1
15_45864052_C/T	15:45864052	T	ENSBTAG00000050050	ENSBTAT00000045473	Transcript	upstream_gene_variant	-	-	-	-	-	-	IMPACT=MODIFIER;DISTANCE=2551;STRAND=-1
15_45864070_A/G	15:45864070	G	ENSBTAG00000050050	ENSBTAT00000045473	Transcript	upstream_gene_variant	-	-	-	-	-	-	IMPACT=MODIFIER;DISTANCE=2569;STRAND=-1
15_45864072_C/T	15:45864072	T	ENSBTAG00000050050	ENSBTAT00000045473	Transcript	upstream_gene_variant	-	-	-	-	-	-	IMPACT=MODIFIER;DISTANCE=2571;STRAND=-1
15_45864150_T/C	15:45864150	C	ENSBTAG00000050050	ENSBTAT00000045473	Transcript	upstream_gene_variant	-	-	-	-	-	-	IMPACT=MODIFIER;DISTANCE=2649;STRAND=-1
15_45864155_C/T	15:45864155	T	ENSBTAG00000050050	ENSBTAT00000045473	Transcript	upstream_gene_variant	-	-	-	-	-	-	IMPACT=MODIFIER;DISTANCE=2654;STRAND=-1
15_45864336_A/G	15:45864336	G	ENSBTAG00000050050	ENSBTAT00000045473	Transcript	upstream_gene_variant	-	-	-	-	-	-	IMPACT=MODIFIER;DISTANCE=2835;STRAND=-1
15_45864406_T/C	15:45864406	C	ENSBTAG00000050050	ENSBTAT00000045473	Transcript	upstream_gene_variant	-	-	-	-	-	-	IMPACT=MODIFIER;DISTANCE=2905;STRAND=-1
15_45864552_C/A	15:45864552	A	ENSBTAG00000050050	ENSBTAT00000045473	Transcript	upstream_gene_variant	-	-	-	-	-	-	IMPACT=MODIFIER;DISTANCE=3051;STRAND=-1
15_45864614_G/A	15:45864614	A	ENSBTAG00000050050	ENSBTAT00000045473	Transcript	upstream_gene_variant	-	-	-	-	-	-	IMPACT=MODIFIER;DISTANCE=3113;STRAND=-1
15_45864615_G/A	15:45864615	A	ENSBTAG00000050050	ENSBTAT00000045473	Transcript	upstream_gene_variant	-	-	-	-	-	-	IMPACT=MODIFIER;DISTANCE=3114;STRAND=-1
15_45864635_T/C	15:45864635	C	ENSBTAG00000050050	ENSBTAT00000045473	Transcript	upstream_gene_variant	-	-	-	-	-	-	IMPACT=MODIFIER;DISTANCE=3134;STRAND=-1
15_45864651_T/A	15:45864651	A	ENSBTAG00000050050	ENSBTAT00000045473	Transcript	upstream_gene_variant	-	-	-	-	-	-	IMPACT=MODIFIER;DISTANCE=3150;STRAND=-1
15_45864670_C/T	15:45864670	T	ENSBTAG00000050050	ENSBTAT00000045473	Transcript	upstream_gene_variant	-	-	-	-	-	-	IMPACT=MODIFIER;DISTANCE=3169;STRAND=-1
15_45864683_T/G	15:45864683	G	ENSBTAG00000050050	ENSBTAT00000045473	Transcript	upstream_gene_variant	-	-	-	-	-	-	IMPACT=MODIFIER;DISTANCE=3182;STRAND=-1
15_45864777_C/T	15:45864777	T	ENSBTAG00000050050	ENSBTAT00000045473	Transcript	upstream_gene_variant	-	-	-	-	-	-	IMPACT=MODIFIER;DISTANCE=3276;STRAND=-1
15_45864801_C/T	15:45864801	T	ENSBTAG00000050050	ENSBTAT00000045473	Transcript	upstream_gene_variant	-	-	-	-	-	-	IMPACT=MODIFIER;DISTANCE=3300;STRAND=-1
15_45864814_A/C	15:45864814	C	ENSBTAG00000050050	ENSBTAT00000045473	Transcript	upstream_gene_variant	-	-	-	-	-	-	IMPACT=MODIFIER;DISTANCE=3313;STRAND=-1
15_45864815_T/A	15:45864815	A	ENSBTAG00000050050	ENSBTAT00000045473	Transcript	upstream_gene_variant	-	-	-	-	-	-	IMPACT=MODIFIER;DISTANCE=3314;STRAND=-1
15_45864818_A/G	15:45864818	G	ENSBTAG00000050050	ENSBTAT00000045473	Transcript	upstream_gene_variant	-	-	-	-	-	-	IMPACT=MODIFIER;DISTANCE=3317;STRAND=-1
15_45864823_G/A	15:45864823	A	ENSBTAG00000050050	ENSBTAT00000045473	Transcript	upstream_gene_variant	-	-	-	-	-	-	IMPACT=MODIFIER;DISTANCE=3322;STRAND=-1
15_45864957_G/C	15:45864957	C	ENSBTAG00000050050	ENSBTAT00000045473	Transcript	upstream_gene_variant	-	-	-	-	-	-	IMPACT=MODIFIER;DISTANCE=3456;STRAND=-1
15_45865026_G/A	15:45865026	A	ENSBTAG00000050050	ENSBTAT00000045473	Transcript	upstream_gene_variant	-	-	-	-	-	-	IMPACT=MODIFIER;DISTANCE=3525;STRAND=-1
15_45865033_A/G	15:45865033	G	ENSBTAG00000050050	ENSBTAT00000045473	Transcript	upstream_gene_variant	-	-	-	-	-	-	IMPACT=MODIFIER;DISTANCE=3532;STRAND=-1
15_45865149_A/G	15:45865149	G	ENSBTAG00000050050	ENSBTAT00000045473	Transcript	upstream_gene_variant	-	-	-	-	-	-	IMPACT=MODIFIER;DISTANCE=3648;STRAND=-1
15_45865174_A/T	15:45865174	T	ENSBTAG00000050050	ENSBTAT00000045473	Transcript	upstream_gene_variant	-	-	-	-	-	-	IMPACT=MODIFIER;DISTANCE=3673;STRAND=-1
15_45865181_C/A	15:45865181	A	ENSBTAG00000050050	ENSBTAT00000045473	Transcript	upstream_gene_variant	-	-	-	-	-	-	IMPACT=MODIFIER;DISTANCE=3680;STRAND=-1
15_45865200_G/C	15:45865200	C	ENSBTAG00000050050	ENSBTAT00000045473	Transcript	upstream_gene_variant	-	-	-	-	-	-	IMPACT=MODIFIER;DISTANCE=3699;STRAND=-1
15_45865203_T/C	15:45865203	C	ENSBTAG00000050050	ENSBTAT00000045473	Transcript	upstream_gene_variant	-	-	-	-	-	-	IMPACT=MODIFIER;DISTANCE=3702;STRAND=-1
15_45865240_T/*/A	15:45865240	A	ENSBTAG00000050050	ENSBTAT00000045473	Transcript	upstream_gene_variant	-	-	-	-	-	-	IMPACT=MODIFIER;DISTANCE=3739;STRAND=-1
15_45865266_G/A	15:45865266	A	ENSBTAG00000050050	ENSBTAT00000045473	Transcript	upstream_gene_variant	-	-	-	-	-	-	IMPACT=MODIFIER;DISTANCE=3765;STRAND=-1
15_45865273_C/T	15:45865273	T	ENSBTAG00000050050	ENSBTAT00000045473	Transcript	upstream_gene_variant	-	-	-	-	-	-	IMPACT=MODIFIER;DISTANCE=3772;STRAND=-1
15_45865277_G/T	15:45865277	T	ENSBTAG00000050050	ENSBTAT00000045473	Transcript	upstream_gene_variant	-	-	-	-	-	-	IMPACT=MODIFIER;DISTANCE=3776;STRAND=-1
15_45865295_G/A	15:45865295	A	ENSBTAG00000050050	ENSBTAT00000045473	Transcript	upstream_gene_variant	-	-	-	-	-	-	IMPACT=MODIFIER;DISTANCE=3794;STRAND=-1
15_45865342_A/*/G	15:45865342	G	ENSBTAG00000050050	ENSBTAT00000045473	Transcript	upstream_gene_variant	-	-	-	-	-	-	IMPACT=MODIFIER;DISTANCE=3841;STRAND=-1
15_45865358_C/G	15:45865358	G	ENSBTAG00000050050	ENSBTAT00000045473	Transcript	upstream_gene_variant	-	-	-	-	-	-	IMPACT=MODIFIER;DISTANCE=3857;STRAND=-1
15_45865391_C/T	15:45865391	T	ENSBTAG00000050050	ENSBTAT00000045473	Transcript	upstream_gene_variant	-	-	-	-	-	-	IMPACT=MODIFIER;DISTANCE=3890;STRAND=-1
15_45865392_A/G	15:45865392	G	ENSBTAG00000050050	ENSBTAT00000045473	Transcript	upstream_gene_variant	-	-	-	-	-	-	IMPACT=MODIFIER;DISTANCE=3891;STRAND=-1
15_45865395_G/A	15:45865395	A	ENSBTAG00000050050	ENSBTAT00000045473	Transcript	upstream_gene_variant	-	-	-	-	-	-	IMPACT=MODIFIER;DISTANCE=3894;STRAND=-1
15_45865424_C/T/CTGT	15:45865424	T	ENSBTAG00000050050	ENSBTAT00000045473	Transcript	upstream_gene_variant	-	-	-	-	-	-	IMPACT=MODIFIER;DISTANCE=3923;STRAND=-1
15_45865528_G/A	15:45865528	A	ENSBTAG00000050050	ENSBTAT00000045473	Transcript	upstream_gene_variant	-	-	-	-	-	-	IMPACT=MODIFIER;DISTANCE=4027;STRAND=-1
15_45865548_A/G	15:45865548	G	ENSBTAG00000050050	ENSBTAT00000045473	Transcript	upstream_gene_variant	-	-	-	-	-	-	IMPACT=MODIFIER;DISTANCE=4047;STRAND=-1
15_45865575_C/T	15:45865575	T	ENSBTAG00000050050	ENSBTAT00000045473	Transcript	upstream_gene_variant	-	-	-	-	-	-	IMPACT=MODIFIER;DISTANCE=4074;STRAND=-1
15_45865634_G/A	15:45865634	A	ENSBTAG00000050050	ENSBTAT00000045473	Transcript	upstream_gene_variant	-	-	-	-	-	-	IMPACT=MODIFIER;DISTANCE=4133;STRAND=-1
15_45865772_A/G	15:45865772	G	ENSBTAG00000050050	ENSBTAT00000045473	Transcript	upstream_gene_variant	-	-	-	-	-	-	IMPACT=MODIFIER;DISTANCE=4271;STRAND=-1
15_45865836_C/T	15:45865836	T	ENSBTAG00000050050	ENSBTAT00000045473	Transcript	upstream_gene_variant	-	-	-	-	-	-	IMPACT=MODIFIER;DISTANCE=4335;STRAND=-1
15_45865882_A/C	15:45865882	C	ENSBTAG00000050050	ENSBTAT00000045473	Transcript	upstream_gene_variant	-	-	-	-	-	-	IMPACT=MODIFIER;DISTANCE=4381;STRAND=-1
15_45865956_G/A	15:45865956	A	ENSBTAG00000050050	ENSBTAT00000045473	Transcript	upstream_gene_variant	-	-	-	-	-	-	IMPACT=MODIFIER;DISTANCE=4455;STRAND=-1
15_45866006_G/T/GC/GCAGC	15:45866006	T	ENSBTAG00000050050	ENSBTAT00000045473	Transcript	upstream_gene_variant	-	-	-	-	-	-	IMPACT=MODIFIER;DISTANCE=4505;STRAND=-1
15_45866054_A/G	15:45866054	G	ENSBTAG00000050050	ENSBTAT00000045473	Transcript	upstream_gene_variant	-	-	-	-	-	-	IMPACT=MODIFIER;DISTANCE=4553;STRAND=-1
15_45866096_C/T	15:45866096	T	ENSBTAG00000050050	ENSBTAT00000045473	Transcript	upstream_gene_variant	-	-	-	-	-	-	IMPACT=MODIFIER;DISTANCE=4595;STRAND=-1
15_45866115_C/A	15:45866115	A	ENSBTAG00000050050	ENSBTAT00000045473	Transcript	upstream_gene_variant	-	-	-	-	-	-	IMPACT=MODIFIER;DISTANCE=4614;STRAND=-1
15_45866773_C/T	15:45866773	T	-	-	-	intergenic_variant	-	-	-	-	-	-	IMPACT=MODIFIER
15_45866797_A/T	15:45866797	T	-	-	-	intergenic_variant	-	-	-	-	-	-	IMPACT=MODIFIER
15_45866798_T/C	15:45866798	C	-	-	-	intergenic_variant	-	-	-	-	-	-	IMPACT=MODIFIER
15_45866808_A/T	15:45866808	T	-	-	-	intergenic_variant	-	-	-	-	-	-	IMPACT=MODIFIER
15_45866870_A/G	15:45866870	G	-	-	-	intergenic_variant	-	-	-	-	-	-	IMPACT=MODIFIER
15_45866871_A/G	15:45866871	G	-	-	-	intergenic_variant	-	-	-	-	-	-	IMPACT=MODIFIER
15_45866884_T/C	15:45866884	C	-	-	-	intergenic_variant	-	-	-	-	-	-	IMPACT=MODIFIER
15_45866897_C/T	15:45866897	T	-	-	-	intergenic_variant	-	-	-	-	-	-	IMPACT=MODIFIER
15_45866904_T/A	15:45866904	A	-	-	-	intergenic_variant	-	-	-	-	-	-	IMPACT=MODIFIER
15_45866911_T/C	15:45866911	C	-	-	-	intergenic_variant	-	-	-	-	-	-	IMPACT=MODIFIER
15_45866931_G/A	15:45866931	A	-	-	-	intergenic_variant	-	-	-	-	-	-	IMPACT=MODIFIER
15_45866932_T/C	15:45866932	C	-	-	-	intergenic_variant	-	-	-	-	-	-	IMPACT=MODIFIER
15_45866972_A/G	15:45866972	G	-	-	-	intergenic_variant	-	-	-	-	-	-	IMPACT=MODIFIER
15_45866995_A/G	15:45866995	G	-	-	-	intergenic_variant	-	-	-	-	-	-	IMPACT=MODIFIER
15_45867012_G/C	15:45867012	C	-	-	-	intergenic_variant	-	-	-	-	-	-	IMPACT=MODIFIER
15_45867016_C/T	15:45867016	T	-	-	-	intergenic_variant	-	-	-	-	-	-	IMPACT=MODIFIER
15_45867069_C/T	15:45867069	T	-	-	-	intergenic_variant	-	-	-	-	-	-	IMPACT=MODIFIER
15_45867075_A/G	15:45867075	G	-	-	-	intergenic_variant	-	-	-	-	-	-	IMPACT=MODIFIER
15_45867118_G/A	15:45867118	A	-	-	-	intergenic_variant	-	-	-	-	-	-	IMPACT=MODIFIER
15_45867128_A/G	15:45867128	G	-	-	-	intergenic_variant	-	-	-	-	-	-	IMPACT=MODIFIER
15_45867144_A/T	15:45867144	T	-	-	-	intergenic_variant	-	-	-	-	-	-	IMPACT=MODIFIER
15_45867157_G/T	15:45867157	T	-	-	-	intergenic_variant	-	-	-	-	-	-	IMPACT=MODIFIER
15_45867254_G/A	15:45867254	A	-	-	-	intergenic_variant	-	-	-	-	-	-	IMPACT=MODIFIER
15_45867403_A/T	15:45867403	T	-	-	-	intergenic_variant	-	-	-	-	-	-	IMPACT=MODIFIER
15_45867420_G/C	15:45867420	C	-	-	-	intergenic_variant	-	-	-	-	-	-	IMPACT=MODIFIER
15_45867424_C/A	15:45867424	A	-	-	-	intergenic_variant	-	-	-	-	-	-	IMPACT=MODIFIER
15_45867428_T/C	15:45867428	C	-	-	-	intergenic_variant	-	-	-	-	-	-	IMPACT=MODIFIER
15_45867434_G/A	15:45867434	A	-	-	-	intergenic_variant	-	-	-	-	-	-	IMPACT=MODIFIER
15_45867437_G/T	15:45867437	T	-	-	-	intergenic_variant	-	-	-	-	-	-	IMPACT=MODIFIER
15_45867452_T/C	15:45867452	C	-	-	-	intergenic_variant	-	-	-	-	-	-	IMPACT=MODIFIER
15_45867479_T/C	15:45867479	C	-	-	-	intergenic_variant	-	-	-	-	-	-	IMPACT=MODIFIER
15_45867480_G/A	15:45867480	A	-	-	-	intergenic_variant	-	-	-	-	-	-	IMPACT=MODIFIER
15_45867492_A/G	15:45867492	G	-	-	-	intergenic_variant	-	-	-	-	-	-	IMPACT=MODIFIER
15_45867499_T/C	15:45867499	C	-	-	-	intergenic_variant	-	-	-	-	-	-	IMPACT=MODIFIER
15_45867502_T/C	15:45867502	C	-	-	-	intergenic_variant	-	-	-	-	-	-	IMPACT=MODIFIER
15_45867532_G/A	15:45867532	A	-	-	-	intergenic_variant	-	-	-	-	-	-	IMPACT=MODIFIER
15_45867595_C/T	15:45867595	T	-	-	-	intergenic_variant	-	-	-	-	-	-	IMPACT=MODIFIER
15_45867609_T/*/A	15:45867609	A	-	-	-	intergenic_variant	-	-	-	-	-	-	IMPACT=MODIFIER
15_45867661_T/C	15:45867661	C	-	-	-	intergenic_variant	-	-	-	-	-	-	IMPACT=MODIFIER
15_45867722_C/T	15:45867722	T	-	-	-	intergenic_variant	-	-	-	-	-	-	IMPACT=MODIFIER
15_45867757_T/C	15:45867757	C	-	-	-	intergenic_variant	-	-	-	-	-	-	IMPACT=MODIFIER
15_45867770_G/A	15:45867770	A	-	-	-	intergenic_variant	-	-	-	-	-	-	IMPACT=MODIFIER
15_45867783_C/T	15:45867783	T	-	-	-	intergenic_variant	-	-	-	-	-	-	IMPACT=MODIFIER
15_45867787_C/T	15:45867787	T	-	-	-	intergenic_variant	-	-	-	-	-	-	IMPACT=MODIFIER
15_45867830_A/C	15:45867830	C	-	-	-	intergenic_variant	-	-	-	-	-	-	IMPACT=MODIFIER
15_45867948_A/C	15:45867948	C	-	-	-	intergenic_variant	-	-	-	-	-	-	IMPACT=MODIFIER
15_45867967_C/T	15:45867967	T	-	-	-	intergenic_variant	-	-	-	-	-	-	IMPACT=MODIFIER
15_45867979_C/T	15:45867979	T	-	-	-	intergenic_variant	-	-	-	-	-	-	IMPACT=MODIFIER
15_45867980_T/A	15:45867980	A	-	-	-	intergenic_variant	-	-	-	-	-	-	IMPACT=MODIFIER
15_45868026_G/T	15:45868026	T	-	-	-	intergenic_variant	-	-	-	-	-	-	IMPACT=MODIFIER
15_45868043_C/T	15:45868043	T	-	-	-	intergenic_variant	-	-	-	-	-	-	IMPACT=MODIFIER
15_45868047_T/C	15:45868047	C	-	-	-	intergenic_variant	-	-	-	-	-	-	IMPACT=MODIFIER
15_45868048_G/A	15:45868048	A	-	-	-	intergenic_variant	-	-	-	-	-	-	IMPACT=MODIFIER
15_45869260_G/T	15:45869260	T	-	-	-	intergenic_variant	-	-	-	-	-	-	IMPACT=MODIFIER
15_45869298_G/C	15:45869298	C	-	-	-	intergenic_variant	-	-	-	-	-	-	IMPACT=MODIFIER
15_45869315_G/C	15:45869315	C	-	-	-	intergenic_variant	-	-	-	-	-	-	IMPACT=MODIFIER
15_45869322_A/G	15:45869322	G	-	-	-	intergenic_variant	-	-	-	-	-	-	IMPACT=MODIFIER
15_45869328_G/A	15:45869328	A	-	-	-	intergenic_variant	-	-	-	-	-	-	IMPACT=MODIFIER
15_45869347_G/A	15:45869347	A	-	-	-	intergenic_variant	-	-	-	-	-	-	IMPACT=MODIFIER
15_45869424_T/C	15:45869424	C	-	-	-	intergenic_variant	-	-	-	-	-	-	IMPACT=MODIFIER
15_45869507_C/T	15:45869507	T	-	-	-	intergenic_variant	-	-	-	-	-	-	IMPACT=MODIFIER
15_45869605_A/G	15:45869605	G	-	-	-	intergenic_variant	-	-	-	-	-	-	IMPACT=MODIFIER
15_45869608_T/C	15:45869608	C	-	-	-	intergenic_variant	-	-	-	-	-	-	IMPACT=MODIFIER
15_45869649_A/AG/G	15:45869649	AG	-	-	-	intergenic_variant	-	-	-	-	-	-	IMPACT=MODIFIER
15_45869712_GGTAGA/AGTAGA/G	15:45869712-45869717	AGTAGA	-	-	-	intergenic_variant	-	-	-	-	-	-	IMPACT=MODIFIER
15_45869714_T/C/*	15:45869714	C	-	-	-	intergenic_variant	-	-	-	-	-	-	IMPACT=MODIFIER
15_45869774_C/T	15:45869774	T	-	-	-	intergenic_variant	-	-	-	-	-	-	IMPACT=MODIFIER
15_45869779_A/C	15:45869779	C	-	-	-	intergenic_variant	-	-	-	-	-	-	IMPACT=MODIFIER
15_45869863_G/T	15:45869863	T	-	-	-	intergenic_variant	-	-	-	-	-	-	IMPACT=MODIFIER
15_45869868_T/A	15:45869868	A	-	-	-	intergenic_variant	-	-	-	-	-	-	IMPACT=MODIFIER
15_45869901_G/T	15:45869901	T	-	-	-	intergenic_variant	-	-	-	-	-	-	IMPACT=MODIFIER
15_45869906_G/A	15:45869906	A	-	-	-	intergenic_variant	-	-	-	-	-	-	IMPACT=MODIFIER
15_45869907_T/C	15:45869907	C	-	-	-	intergenic_variant	-	-	-	-	-	-	IMPACT=MODIFIER
15_45869919_G/A	15:45869919	A	-	-	-	intergenic_variant	-	-	-	-	-	-	IMPACT=MODIFIER
15_45869932_A/T	15:45869932	T	-	-	-	intergenic_variant	-	-	-	-	-	-	IMPACT=MODIFIER
15_45869959_A/G	15:45869959	G	-	-	-	intergenic_variant	-	-	-	-	-	-	IMPACT=MODIFIER
15_45869977_A/T	15:45869977	T	-	-	-	intergenic_variant	-	-	-	-	-	-	IMPACT=MODIFIER
15_45869979_G/C	15:45869979	C	-	-	-	intergenic_variant	-	-	-	-	-	-	IMPACT=MODIFIER
15_45869980_G/A	15:45869980	A	-	-	-	intergenic_variant	-	-	-	-	-	-	IMPACT=MODIFIER
15_45870001_G/C	15:45870001	C	-	-	-	intergenic_variant	-	-	-	-	-	-	IMPACT=MODIFIER
15_45870062_A/T	15:45870062	T	-	-	-	intergenic_variant	-	-	-	-	-	-	IMPACT=MODIFIER
15_45870128_T/A	15:45870128	A	-	-	-	intergenic_variant	-	-	-	-	-	-	IMPACT=MODIFIER
15_45870162_A/C	15:45870162	C	-	-	-	intergenic_variant	-	-	-	-	-	-	IMPACT=MODIFIER
15_45870311_T/C	15:45870311	C	-	-	-	intergenic_variant	-	-	-	-	-	-	IMPACT=MODIFIER
15_45870324_A/G	15:45870324	G	-	-	-	intergenic_variant	-	-	-	-	-	-	IMPACT=MODIFIER
15_45870334_T/C	15:45870334	C	-	-	-	intergenic_variant	-	-	-	-	-	-	IMPACT=MODIFIER
15_45870341_C/T	15:45870341	T	-	-	-	intergenic_variant	-	-	-	-	-	-	IMPACT=MODIFIER
15_45870385_G/T	15:45870385	T	-	-	-	intergenic_variant	-	-	-	-	-	-	IMPACT=MODIFIER
15_45870401_G/A	15:45870401	A	-	-	-	intergenic_variant	-	-	-	-	-	-	IMPACT=MODIFIER
15_45870406_T/C	15:45870406	C	-	-	-	intergenic_variant	-	-	-	-	-	-	IMPACT=MODIFIER
15_45870407_G/A	15:45870407	A	-	-	-	intergenic_variant	-	-	-	-	-	-	IMPACT=MODIFIER
15_45870427_G/C	15:45870427	C	-	-	-	intergenic_variant	-	-	-	-	-	-	IMPACT=MODIFIER
15_45870430_T/C	15:45870430	C	-	-	-	intergenic_variant	-	-	-	-	-	-	IMPACT=MODIFIER
15_45870431_G/T	15:45870431	T	-	-	-	intergenic_variant	-	-	-	-	-	-	IMPACT=MODIFIER
15_45870570_G/T	15:45870570	T	-	-	-	intergenic_variant	-	-	-	-	-	-	IMPACT=MODIFIER
15_45870655_G/A	15:45870655	A	-	-	-	intergenic_variant	-	-	-	-	-	-	IMPACT=MODIFIER
15_45870706_G/T	15:45870706	T	-	-	-	intergenic_variant	-	-	-	-	-	-	IMPACT=MODIFIER
15_45870730_T/A	15:45870730	A	-	-	-	intergenic_variant	-	-	-	-	-	-	IMPACT=MODIFIER
15_45870816_A/T	15:45870816	T	-	-	-	intergenic_variant	-	-	-	-	-	-	IMPACT=MODIFIER
15_45870823_A/T	15:45870823	T	-	-	-	intergenic_variant	-	-	-	-	-	-	IMPACT=MODIFIER
15_45870832_A/G	15:45870832	G	-	-	-	intergenic_variant	-	-	-	-	-	-	IMPACT=MODIFIER
15_45870854_C/G/CT	15:45870854	G	-	-	-	intergenic_variant	-	-	-	-	-	-	IMPACT=MODIFIER
15_45870890_G/T	15:45870890	T	-	-	-	intergenic_variant	-	-	-	-	-	-	IMPACT=MODIFIER
15_45870996_G/T	15:45870996	T	-	-	-	intergenic_variant	-	-	-	-	-	-	IMPACT=MODIFIER
15_45871011_C/T	15:45871011	T	-	-	-	intergenic_variant	-	-	-	-	-	-	IMPACT=MODIFIER
15_45871012_A/G	15:45871012	G	-	-	-	intergenic_variant	-	-	-	-	-	-	IMPACT=MODIFIER
15_45871050_C/T	15:45871050	T	-	-	-	intergenic_variant	-	-	-	-	-	-	IMPACT=MODIFIER
15_45871072_A/T	15:45871072	T	-	-	-	intergenic_variant	-	-	-	-	-	-	IMPACT=MODIFIER
15_45871084_G/C	15:45871084	C	-	-	-	intergenic_variant	-	-	-	-	-	-	IMPACT=MODIFIER
15_45871091_T/A	15:45871091	A	-	-	-	intergenic_variant	-	-	-	-	-	-	IMPACT=MODIFIER
15_45871232_A/G	15:45871232	G	-	-	-	intergenic_variant	-	-	-	-	-	-	IMPACT=MODIFIER
15_45871292_C/A	15:45871292	A	-	-	-	intergenic_variant	-	-	-	-	-	-	IMPACT=MODIFIER
15_45871311_A/G	15:45871311	G	-	-	-	intergenic_variant	-	-	-	-	-	-	IMPACT=MODIFIER
15_45871334_A/G	15:45871334	G	-	-	-	intergenic_variant	-	-	-	-	-	-	IMPACT=MODIFIER
15_45871341_A/T	15:45871341	T	-	-	-	intergenic_variant	-	-	-	-	-	-	IMPACT=MODIFIER
15_45871368_C/T	15:45871368	T	-	-	-	intergenic_variant	-	-	-	-	-	-	IMPACT=MODIFIER
15_45871370_A/G	15:45871370	G	-	-	-	intergenic_variant	-	-	-	-	-	-	IMPACT=MODIFIER
15_45871399_A/T	15:45871399	T	-	-	-	intergenic_variant	-	-	-	-	-	-	IMPACT=MODIFIER
15_45879591_G/A	15:45879591	A	-	-	-	intergenic_variant	-	-	-	-	-	-	IMPACT=MODIFIER
15_45879639_C/T	15:45879639	T	-	-	-	intergenic_variant	-	-	-	-	-	-	IMPACT=MODIFIER
15_45879657_T/C	15:45879657	C	-	-	-	intergenic_variant	-	-	-	-	-	-	IMPACT=MODIFIER
15_45879715_T/C	15:45879715	C	-	-	-	intergenic_variant	-	-	-	-	-	-	IMPACT=MODIFIER
15_45879724_C/A	15:45879724	A	-	-	-	intergenic_variant	-	-	-	-	-	-	IMPACT=MODIFIER
15_45879735_A/C	15:45879735	C	-	-	-	intergenic_variant	-	-	-	-	-	-	IMPACT=MODIFIER
15_45879742_A/G	15:45879742	G	-	-	-	intergenic_variant	-	-	-	-	-	-	IMPACT=MODIFIER
15_45879757_G/A	15:45879757	A	-	-	-	intergenic_variant	-	-	-	-	-	-	IMPACT=MODIFIER
15_45879777_A/G	15:45879777	G	-	-	-	intergenic_variant	-	-	-	-	-	-	IMPACT=MODIFIER
15_45879781_G/A	15:45879781	A	-	-	-	intergenic_variant	-	-	-	-	-	-	IMPACT=MODIFIER
15_45879817_C/A	15:45879817	A	-	-	-	intergenic_variant	-	-	-	-	-	-	IMPACT=MODIFIER
15_45879847_T/C	15:45879847	C	-	-	-	intergenic_variant	-	-	-	-	-	-	IMPACT=MODIFIER
15_45879926_G/A	15:45879926	A	-	-	-	intergenic_variant	-	-	-	-	-	-	IMPACT=MODIFIER
15_45879955_A/T	15:45879955	T	-	-	-	intergenic_variant	-	-	-	-	-	-	IMPACT=MODIFIER
15_45879959_G/A	15:45879959	A	-	-	-	intergenic_variant	-	-	-	-	-	-	IMPACT=MODIFIER
15_45879980_C/T	15:45879980	T	-	-	-	intergenic_variant	-	-	-	-	-	-	IMPACT=MODIFIER
15_45879990_A/G	15:45879990	G	-	-	-	intergenic_variant	-	-	-	-	-	-	IMPACT=MODIFIER
15_45880085_C/A	15:45880085	A	-	-	-	intergenic_variant	-	-	-	-	-	-	IMPACT=MODIFIER
15_45880268_T/A	15:45880268	A	-	-	-	intergenic_variant	-	-	-	-	-	-	IMPACT=MODIFIER
15_45880279_A/G	15:45880279	G	-	-	-	intergenic_variant	-	-	-	-	-	-	IMPACT=MODIFIER
15_45880282_T/G	15:45880282	G	-	-	-	intergenic_variant	-	-	-	-	-	-	IMPACT=MODIFIER
15_45880366_G/A	15:45880366	A	-	-	-	intergenic_variant	-	-	-	-	-	-	IMPACT=MODIFIER
15_45880427_T/C	15:45880427	C	-	-	-	intergenic_variant	-	-	-	-	-	-	IMPACT=MODIFIER
15_45880461_C/T	15:45880461	T	-	-	-	intergenic_variant	-	-	-	-	-	-	IMPACT=MODIFIER
15_45880469_T/C	15:45880469	C	-	-	-	intergenic_variant	-	-	-	-	-	-	IMPACT=MODIFIER
15_45880475_C/G	15:45880475	G	-	-	-	intergenic_variant	-	-	-	-	-	-	IMPACT=MODIFIER
15_45880550_G/A	15:45880550	A	-	-	-	intergenic_variant	-	-	-	-	-	-	IMPACT=MODIFIER
15_45880660_A/G	15:45880660	G	-	-	-	intergenic_variant	-	-	-	-	-	-	IMPACT=MODIFIER
15_45880671_T/A	15:45880671	A	-	-	-	intergenic_variant	-	-	-	-	-	-	IMPACT=MODIFIER
15_45880690_G/T	15:45880690	T	-	-	-	intergenic_variant	-	-	-	-	-	-	IMPACT=MODIFIER
15_45880705_A/G	15:45880705	G	-	-	-	intergenic_variant	-	-	-	-	-	-	IMPACT=MODIFIER
15_45880832_T/C	15:45880832	C	-	-	-	intergenic_variant	-	-	-	-	-	-	IMPACT=MODIFIER
15_45880833_G/A	15:45880833	A	-	-	-	intergenic_variant	-	-	-	-	-	-	IMPACT=MODIFIER
15_45880837_T/G	15:45880837	G	-	-	-	intergenic_variant	-	-	-	-	-	-	IMPACT=MODIFIER
15_45880871_T/G	15:45880871	G	-	-	-	intergenic_variant	-	-	-	-	-	-	IMPACT=MODIFIER
15_45880872_C/T	15:45880872	T	-	-	-	intergenic_variant	-	-	-	-	-	-	IMPACT=MODIFIER
15_45880884_A/G	15:45880884	G	-	-	-	intergenic_variant	-	-	-	-	-	-	IMPACT=MODIFIER
15_45880963_C/A	15:45880963	A	-	-	-	intergenic_variant	-	-	-	-	-	-	IMPACT=MODIFIER
15_45880997_G/T/A	15:45880997	T	-	-	-	intergenic_variant	-	-	-	-	-	-	IMPACT=MODIFIER
15_45881002_A/G	15:45881002	G	-	-	-	intergenic_variant	-	-	-	-	-	-	IMPACT=MODIFIER
15_45881005_C/T	15:45881005	T	-	-	-	intergenic_variant	-	-	-	-	-	-	IMPACT=MODIFIER
15_45881149_A/T	15:45881149	T	-	-	-	intergenic_variant	-	-	-	-	-	-	IMPACT=MODIFIER
15_45881182_T/G	15:45881182	G	-	-	-	intergenic_variant	-	-	-	-	-	-	IMPACT=MODIFIER
15_45881185_A/G	15:45881185	G	-	-	-	intergenic_variant	-	-	-	-	-	-	IMPACT=MODIFIER
15_45881200_T/C	15:45881200	C	-	-	-	intergenic_variant	-	-	-	-	-	-	IMPACT=MODIFIER
15_45881214_T/C	15:45881214	C	-	-	-	intergenic_variant	-	-	-	-	-	-	IMPACT=MODIFIER
15_45881251_C/G	15:45881251	G	-	-	-	intergenic_variant	-	-	-	-	-	-	IMPACT=MODIFIER
15_45881253_A/T	15:45881253	T	-	-	-	intergenic_variant	-	-	-	-	-	-	IMPACT=MODIFIER
15_45881263_G/T	15:45881263	T	-	-	-	intergenic_variant	-	-	-	-	-	-	IMPACT=MODIFIER
15_45881308_C/T	15:45881308	T	-	-	-	intergenic_variant	-	-	-	-	-	-	IMPACT=MODIFIER
15_45881322_T/C	15:45881322	C	-	-	-	intergenic_variant	-	-	-	-	-	-	IMPACT=MODIFIER
15_45881327_T/C	15:45881327	C	-	-	-	intergenic_variant	-	-	-	-	-	-	IMPACT=MODIFIER
15_45881338_T/C	15:45881338	C	-	-	-	intergenic_variant	-	-	-	-	-	-	IMPACT=MODIFIER
15_45881348_T/C	15:45881348	C	-	-	-	intergenic_variant	-	-	-	-	-	-	IMPACT=MODIFIER
15_45881349_G/A	15:45881349	A	-	-	-	intergenic_variant	-	-	-	-	-	-	IMPACT=MODIFIER
15_45881357_G/A	15:45881357	A	-	-	-	intergenic_variant	-	-	-	-	-	-	IMPACT=MODIFIER
15_45881370_G/A	15:45881370	A	-	-	-	intergenic_variant	-	-	-	-	-	-	IMPACT=MODIFIER
15_45881479_A/T	15:45881479	T	-	-	-	intergenic_variant	-	-	-	-	-	-	IMPACT=MODIFIER
15_45881505_T/C	15:45881505	C	-	-	-	intergenic_variant	-	-	-	-	-	-	IMPACT=MODIFIER
15_45881515_C/T	15:45881515	T	-	-	-	intergenic_variant	-	-	-	-	-	-	IMPACT=MODIFIER
15_45881625_C/T	15:45881625	T	-	-	-	intergenic_variant	-	-	-	-	-	-	IMPACT=MODIFIER
15_45881669_T/C	15:45881669	C	-	-	-	intergenic_variant	-	-	-	-	-	-	IMPACT=MODIFIER
15_45881674_T/G	15:45881674	G	-	-	-	intergenic_variant	-	-	-	-	-	-	IMPACT=MODIFIER
15_45881762_T/C	15:45881762	C	-	-	-	intergenic_variant	-	-	-	-	-	-	IMPACT=MODIFIER
15_45881843_T/A	15:45881843	A	-	-	-	intergenic_variant	-	-	-	-	-	-	IMPACT=MODIFIER
15_45881872_C/T	15:45881872	T	-	-	-	intergenic_variant	-	-	-	-	-	-	IMPACT=MODIFIER
15_45881873_A/C	15:45881873	C	-	-	-	intergenic_variant	-	-	-	-	-	-	IMPACT=MODIFIER
15_45881875_C/G	15:45881875	G	-	-	-	intergenic_variant	-	-	-	-	-	-	IMPACT=MODIFIER
15_45881887_A/C	15:45881887	C	-	-	-	intergenic_variant	-	-	-	-	-	-	IMPACT=MODIFIER
15_45881891_C/G	15:45881891	G	-	-	-	intergenic_variant	-	-	-	-	-	-	IMPACT=MODIFIER
15_45881952_G/A	15:45881952	A	-	-	-	intergenic_variant	-	-	-	-	-	-	IMPACT=MODIFIER
15_45883177_T/C	15:45883177	C	-	-	-	intergenic_variant	-	-	-	-	-	-	IMPACT=MODIFIER
15_45883183_G/T	15:45883183	T	-	-	-	intergenic_variant	-	-	-	-	-	-	IMPACT=MODIFIER
15_45883216_T/C	15:45883216	C	-	-	-	intergenic_variant	-	-	-	-	-	-	IMPACT=MODIFIER
15_45883226_G/A	15:45883226	A	-	-	-	intergenic_variant	-	-	-	-	-	-	IMPACT=MODIFIER
15_45883250_A/G	15:45883250	G	-	-	-	intergenic_variant	-	-	-	-	-	-	IMPACT=MODIFIER
15_45883330_C/T	15:45883330	T	-	-	-	intergenic_variant	-	-	-	-	-	-	IMPACT=MODIFIER
15_45883338_A/G	15:45883338	G	-	-	-	intergenic_variant	-	-	-	-	-	-	IMPACT=MODIFIER
15_45883543_G/C	15:45883543	C	-	-	-	intergenic_variant	-	-	-	-	-	-	IMPACT=MODIFIER
15_45883568_G/A	15:45883568	A	-	-	-	intergenic_variant	-	-	-	-	-	-	IMPACT=MODIFIER
15_45883576_A/C	15:45883576	C	-	-	-	intergenic_variant	-	-	-	-	-	-	IMPACT=MODIFIER
15_45883591_A/C	15:45883591	C	-	-	-	intergenic_variant	-	-	-	-	-	-	IMPACT=MODIFIER
15_45883596_A/C	15:45883596	C	-	-	-	intergenic_variant	-	-	-	-	-	-	IMPACT=MODIFIER
15_45883643_T/C	15:45883643	C	-	-	-	intergenic_variant	-	-	-	-	-	-	IMPACT=MODIFIER
15_45883757_A/G	15:45883757	G	-	-	-	intergenic_variant	-	-	-	-	-	-	IMPACT=MODIFIER
15_45883773_A/G	15:45883773	G	-	-	-	intergenic_variant	-	-	-	-	-	-	IMPACT=MODIFIER
15_45883803_T/C	15:45883803	C	-	-	-	intergenic_variant	-	-	-	-	-	-	IMPACT=MODIFIER
15_45883951_C/G	15:45883951	G	-	-	-	intergenic_variant	-	-	-	-	-	-	IMPACT=MODIFIER
15_45883987_A/C	15:45883987	C	-	-	-	intergenic_variant	-	-	-	-	-	-	IMPACT=MODIFIER
15_45883993_T/C	15:45883993	C	-	-	-	intergenic_variant	-	-	-	-	-	-	IMPACT=MODIFIER
15_45884136_T/C	15:45884136	C	-	-	-	intergenic_variant	-	-	-	-	-	-	IMPACT=MODIFIER
15_45884160_G/A	15:45884160	A	-	-	-	intergenic_variant	-	-	-	-	-	-	IMPACT=MODIFIER
15_45884309_C/T	15:45884309	T	-	-	-	intergenic_variant	-	-	-	-	-	-	IMPACT=MODIFIER
15_45884323_A/G	15:45884323	G	-	-	-	intergenic_variant	-	-	-	-	-	-	IMPACT=MODIFIER
15_45884340_T/A	15:45884340	A	-	-	-	intergenic_variant	-	-	-	-	-	-	IMPACT=MODIFIER
15_45884341_T/C	15:45884341	C	-	-	-	intergenic_variant	-	-	-	-	-	-	IMPACT=MODIFIER
15_45884374_T/C	15:45884374	C	-	-	-	intergenic_variant	-	-	-	-	-	-	IMPACT=MODIFIER
15_45884377_A/T	15:45884377	T	-	-	-	intergenic_variant	-	-	-	-	-	-	IMPACT=MODIFIER
15_45884381_A/G	15:45884381	G	-	-	-	intergenic_variant	-	-	-	-	-	-	IMPACT=MODIFIER
15_45884404_T/C	15:45884404	C	-	-	-	intergenic_variant	-	-	-	-	-	-	IMPACT=MODIFIER
15_45884429_T/C	15:45884429	C	-	-	-	intergenic_variant	-	-	-	-	-	-	IMPACT=MODIFIER
15_45884545_C/T	15:45884545	T	-	-	-	intergenic_variant	-	-	-	-	-	-	IMPACT=MODIFIER
15_45884563_A/T	15:45884563	T	-	-	-	intergenic_variant	-	-	-	-	-	-	IMPACT=MODIFIER
15_45884577_A/G	15:45884577	G	-	-	-	intergenic_variant	-	-	-	-	-	-	IMPACT=MODIFIER
15_45884582_G/T	15:45884582	T	-	-	-	intergenic_variant	-	-	-	-	-	-	IMPACT=MODIFIER
15_45884659_C/A	15:45884659	A	-	-	-	intergenic_variant	-	-	-	-	-	-	IMPACT=MODIFIER
15_45884682_C/T	15:45884682	T	-	-	-	intergenic_variant	-	-	-	-	-	-	IMPACT=MODIFIER
15_45884764_C/T	15:45884764	T	-	-	-	intergenic_variant	-	-	-	-	-	-	IMPACT=MODIFIER
15_45884768_C/T	15:45884768	T	-	-	-	intergenic_variant	-	-	-	-	-	-	IMPACT=MODIFIER
15_45884776_C/T	15:45884776	T	-	-	-	intergenic_variant	-	-	-	-	-	-	IMPACT=MODIFIER
15_45884803_A/G	15:45884803	G	-	-	-	intergenic_variant	-	-	-	-	-	-	IMPACT=MODIFIER
15_45884848_A/C	15:45884848	C	-	-	-	intergenic_variant	-	-	-	-	-	-	IMPACT=MODIFIER
15_45884855_C/T	15:45884855	T	-	-	-	intergenic_variant	-	-	-	-	-	-	IMPACT=MODIFIER
15_45884915_C/A	15:45884915	A	-	-	-	intergenic_variant	-	-	-	-	-	-	IMPACT=MODIFIER
15_45884929_T/C	15:45884929	C	-	-	-	intergenic_variant	-	-	-	-	-	-	IMPACT=MODIFIER
15_45884950_C/A	15:45884950	A	-	-	-	intergenic_variant	-	-	-	-	-	-	IMPACT=MODIFIER
15_45884973_A/T	15:45884973	T	-	-	-	intergenic_variant	-	-	-	-	-	-	IMPACT=MODIFIER
15_45885031_G/A	15:45885031	A	-	-	-	intergenic_variant	-	-	-	-	-	-	IMPACT=MODIFIER
15_45885048_T/C	15:45885048	C	-	-	-	intergenic_variant	-	-	-	-	-	-	IMPACT=MODIFIER
15_45885052_C/T	15:45885052	T	-	-	-	intergenic_variant	-	-	-	-	-	-	IMPACT=MODIFIER
15_45885076_C/A	15:45885076	A	-	-	-	intergenic_variant	-	-	-	-	-	-	IMPACT=MODIFIER
15_45885104_C/T	15:45885104	T	-	-	-	intergenic_variant	-	-	-	-	-	-	IMPACT=MODIFIER
15_45885143_C/*/T	15:45885143	T	-	-	-	intergenic_variant	-	-	-	-	-	-	IMPACT=MODIFIER
15_45885147_C/T	15:45885147	T	-	-	-	intergenic_variant	-	-	-	-	-	-	IMPACT=MODIFIER
15_45885202_C/G	15:45885202	G	-	-	-	intergenic_variant	-	-	-	-	-	-	IMPACT=MODIFIER
15_45885243_A/G	15:45885243	G	-	-	-	intergenic_variant	-	-	-	-	-	-	IMPACT=MODIFIER
15_45885251_A/T	15:45885251	T	-	-	-	intergenic_variant	-	-	-	-	-	-	IMPACT=MODIFIER
15_45885275_A/G	15:45885275	G	-	-	-	intergenic_variant	-	-	-	-	-	-	IMPACT=MODIFIER
15_45885284_C/G	15:45885284	G	-	-	-	intergenic_variant	-	-	-	-	-	-	IMPACT=MODIFIER
15_45885335_T/C	15:45885335	C	-	-	-	intergenic_variant	-	-	-	-	-	-	IMPACT=MODIFIER
15_45885341_T/C	15:45885341	C	-	-	-	intergenic_variant	-	-	-	-	-	-	IMPACT=MODIFIER
15_45885358_C/T	15:45885358	T	-	-	-	intergenic_variant	-	-	-	-	-	-	IMPACT=MODIFIER
15_45885380_C/T	15:45885380	T	-	-	-	intergenic_variant	-	-	-	-	-	-	IMPACT=MODIFIER
15_45885381_T/C	15:45885381	C	-	-	-	intergenic_variant	-	-	-	-	-	-	IMPACT=MODIFIER
15_45885398_C/T	15:45885398	T	-	-	-	intergenic_variant	-	-	-	-	-	-	IMPACT=MODIFIER
15_45885470_T/C	15:45885470	C	-	-	-	intergenic_variant	-	-	-	-	-	-	IMPACT=MODIFIER
15_45885550_G/A/T	15:45885550	A	-	-	-	intergenic_variant	-	-	-	-	-	-	IMPACT=MODIFIER
15_45885555_T/C	15:45885555	C	-	-	-	intergenic_variant	-	-	-	-	-	-	IMPACT=MODIFIER
15_45885593_G/A	15:45885593	A	-	-	-	intergenic_variant	-	-	-	-	-	-	IMPACT=MODIFIER
15_45885609_T/G/TTTTTTG	15:45885609	G	-	-	-	intergenic_variant	-	-	-	-	-	-	IMPACT=MODIFIER
15_45885610_T/G	15:45885610	G	-	-	-	intergenic_variant	-	-	-	-	-	-	IMPACT=MODIFIER
15_45885710_A/G	15:45885710	G	-	-	-	intergenic_variant	-	-	-	-	-	-	IMPACT=MODIFIER
15_45885726_A/C	15:45885726	C	-	-	-	intergenic_variant	-	-	-	-	-	-	IMPACT=MODIFIER
15_45885769_G/T/A	15:45885769	T	-	-	-	intergenic_variant	-	-	-	-	-	-	IMPACT=MODIFIER
15_45885788_A/T	15:45885788	T	-	-	-	intergenic_variant	-	-	-	-	-	-	IMPACT=MODIFIER
15_45885795_G/A	15:45885795	A	-	-	-	intergenic_variant	-	-	-	-	-	-	IMPACT=MODIFIER
15_45885803_A/G	15:45885803	G	-	-	-	intergenic_variant	-	-	-	-	-	-	IMPACT=MODIFIER
15_45885834_T/C	15:45885834	C	-	-	-	intergenic_variant	-	-	-	-	-	-	IMPACT=MODIFIER
15_45885835_G/A	15:45885835	A	-	-	-	intergenic_variant	-	-	-	-	-	-	IMPACT=MODIFIER
15_45885838_A/G/C	15:45885838	G	-	-	-	intergenic_variant	-	-	-	-	-	-	IMPACT=MODIFIER
15_45885852_A/T	15:45885852	T	-	-	-	intergenic_variant	-	-	-	-	-	-	IMPACT=MODIFIER
15_45885857_C/T	15:45885857	T	-	-	-	intergenic_variant	-	-	-	-	-	-	IMPACT=MODIFIER
15_45885867_C/A	15:45885867	A	-	-	-	intergenic_variant	-	-	-	-	-	-	IMPACT=MODIFIER
15_45885878_A/G	15:45885878	G	-	-	-	intergenic_variant	-	-	-	-	-	-	IMPACT=MODIFIER
15_45885913_T/C	15:45885913	C	-	-	-	intergenic_variant	-	-	-	-	-	-	IMPACT=MODIFIER
15_45885915_T/C	15:45885915	C	-	-	-	intergenic_variant	-	-	-	-	-	-	IMPACT=MODIFIER
15_45885943_G/A	15:45885943	A	-	-	-	intergenic_variant	-	-	-	-	-	-	IMPACT=MODIFIER
15_45886017_T/C	15:45886017	C	-	-	-	intergenic_variant	-	-	-	-	-	-	IMPACT=MODIFIER
15_45886033_C/T	15:45886033	T	-	-	-	intergenic_variant	-	-	-	-	-	-	IMPACT=MODIFIER
15_45886044_T/C	15:45886044	C	-	-	-	intergenic_variant	-	-	-	-	-	-	IMPACT=MODIFIER
15_45886045_T/A	15:45886045	A	-	-	-	intergenic_variant	-	-	-	-	-	-	IMPACT=MODIFIER
15_45886098_T/C	15:45886098	C	-	-	-	intergenic_variant	-	-	-	-	-	-	IMPACT=MODIFIER
15_45886175_T/G	15:45886175	G	-	-	-	intergenic_variant	-	-	-	-	-	-	IMPACT=MODIFIER
15_45886262_G/A	15:45886262	A	-	-	-	intergenic_variant	-	-	-	-	-	-	IMPACT=MODIFIER
15_45886301_A/C	15:45886301	C	-	-	-	intergenic_variant	-	-	-	-	-	-	IMPACT=MODIFIER
15_45886315_G/T	15:45886315	T	-	-	-	intergenic_variant	-	-	-	-	-	-	IMPACT=MODIFIER
15_45886323_G/T/A	15:45886323	T	-	-	-	intergenic_variant	-	-	-	-	-	-	IMPACT=MODIFIER
15_45886330_C/T	15:45886330	T	-	-	-	intergenic_variant	-	-	-	-	-	-	IMPACT=MODIFIER
15_45886341_T/C	15:45886341	C	-	-	-	intergenic_variant	-	-	-	-	-	-	IMPACT=MODIFIER
15_45886355_A/G	15:45886355	G	-	-	-	intergenic_variant	-	-	-	-	-	-	IMPACT=MODIFIER
15_45886362_A/C	15:45886362	C	-	-	-	intergenic_variant	-	-	-	-	-	-	IMPACT=MODIFIER
15_45886659_A/C	15:45886659	C	-	-	-	intergenic_variant	-	-	-	-	-	-	IMPACT=MODIFIER
15_45886672_C/T	15:45886672	T	-	-	-	intergenic_variant	-	-	-	-	-	-	IMPACT=MODIFIER
15_45886673_T/A	15:45886673	A	-	-	-	intergenic_variant	-	-	-	-	-	-	IMPACT=MODIFIER
15_45886700_A/C	15:45886700	C	-	-	-	intergenic_variant	-	-	-	-	-	-	IMPACT=MODIFIER
15_45886729_T/A	15:45886729	A	-	-	-	intergenic_variant	-	-	-	-	-	-	IMPACT=MODIFIER
15_45886731_C/A	15:45886731	A	-	-	-	intergenic_variant	-	-	-	-	-	-	IMPACT=MODIFIER
15_45886739_C/T	15:45886739	T	-	-	-	intergenic_variant	-	-	-	-	-	-	IMPACT=MODIFIER
15_45886770_A/G	15:45886770	G	-	-	-	intergenic_variant	-	-	-	-	-	-	IMPACT=MODIFIER
15_45886777_C/T	15:45886777	T	-	-	-	intergenic_variant	-	-	-	-	-	-	IMPACT=MODIFIER
15_45886798_C/G	15:45886798	G	-	-	-	intergenic_variant	-	-	-	-	-	-	IMPACT=MODIFIER
15_45886799_T/C	15:45886799	C	-	-	-	intergenic_variant	-	-	-	-	-	-	IMPACT=MODIFIER
15_45886802_A/G	15:45886802	G	-	-	-	intergenic_variant	-	-	-	-	-	-	IMPACT=MODIFIER
15_45886812_T/G	15:45886812	G	-	-	-	intergenic_variant	-	-	-	-	-	-	IMPACT=MODIFIER
15_45886826_C/A	15:45886826	A	-	-	-	intergenic_variant	-	-	-	-	-	-	IMPACT=MODIFIER
15_45886837_A/C	15:45886837	C	-	-	-	intergenic_variant	-	-	-	-	-	-	IMPACT=MODIFIER
15_45886840_T/C	15:45886840	C	-	-	-	intergenic_variant	-	-	-	-	-	-	IMPACT=MODIFIER
15_45886932_C/T	15:45886932	T	-	-	-	intergenic_variant	-	-	-	-	-	-	IMPACT=MODIFIER
15_45887252_T/C	15:45887252	C	-	-	-	intergenic_variant	-	-	-	-	-	-	IMPACT=MODIFIER
15_45887298_T/G	15:45887298	G	-	-	-	intergenic_variant	-	-	-	-	-	-	IMPACT=MODIFIER
15_45887299_C/T	15:45887299	T	-	-	-	intergenic_variant	-	-	-	-	-	-	IMPACT=MODIFIER
15_45887389_T/TCCCC/TTCCC/TCCCCC/C/TTCC/TTTTTCCCC	15:45887389	TCCCC	-	-	-	intergenic_variant	-	-	-	-	-	-	IMPACT=MODIFIER
15_45887451_T/A	15:45887451	A	-	-	-	intergenic_variant	-	-	-	-	-	-	IMPACT=MODIFIER
15_45887452_G/C	15:45887452	C	-	-	-	intergenic_variant	-	-	-	-	-	-	IMPACT=MODIFIER
15_45887455_T/C	15:45887455	C	-	-	-	intergenic_variant	-	-	-	-	-	-	IMPACT=MODIFIER
15_45887470_C/T	15:45887470	T	-	-	-	intergenic_variant	-	-	-	-	-	-	IMPACT=MODIFIER
15_45887481_G/T	15:45887481	T	-	-	-	intergenic_variant	-	-	-	-	-	-	IMPACT=MODIFIER
15_45887498_T/A	15:45887498	A	-	-	-	intergenic_variant	-	-	-	-	-	-	IMPACT=MODIFIER
15_45887603_C/T	15:45887603	T	-	-	-	intergenic_variant	-	-	-	-	-	-	IMPACT=MODIFIER
15_45887604_G/A	15:45887604	A	-	-	-	intergenic_variant	-	-	-	-	-	-	IMPACT=MODIFIER
15_45887713_G/C	15:45887713	C	-	-	-	intergenic_variant	-	-	-	-	-	-	IMPACT=MODIFIER
15_45887732_A/G	15:45887732	G	-	-	-	intergenic_variant	-	-	-	-	-	-	IMPACT=MODIFIER
15_45887761_A/G	15:45887761	G	-	-	-	intergenic_variant	-	-	-	-	-	-	IMPACT=MODIFIER
15_45887887_T/A	15:45887887	A	-	-	-	intergenic_variant	-	-	-	-	-	-	IMPACT=MODIFIER
15_45887938_G/A	15:45887938	A	-	-	-	intergenic_variant	-	-	-	-	-	-	IMPACT=MODIFIER
15_45887956_G/A	15:45887956	A	-	-	-	intergenic_variant	-	-	-	-	-	-	IMPACT=MODIFIER
15_45888096_T/A	15:45888096	A	-	-	-	intergenic_variant	-	-	-	-	-	-	IMPACT=MODIFIER
15_45888106_C/T	15:45888106	T	-	-	-	intergenic_variant	-	-	-	-	-	-	IMPACT=MODIFIER
15_45888118_G/A	15:45888118	A	-	-	-	intergenic_variant	-	-	-	-	-	-	IMPACT=MODIFIER
15_45888144_C/G	15:45888144	G	-	-	-	intergenic_variant	-	-	-	-	-	-	IMPACT=MODIFIER
15_45888173_G/T	15:45888173	T	-	-	-	intergenic_variant	-	-	-	-	-	-	IMPACT=MODIFIER
15_45888186_A/G	15:45888186	G	-	-	-	intergenic_variant	-	-	-	-	-	-	IMPACT=MODIFIER
15_45888220_C/*/A	15:45888220	A	-	-	-	intergenic_variant	-	-	-	-	-	-	IMPACT=MODIFIER
15_45888645_A/G	15:45888645	G	-	-	-	intergenic_variant	-	-	-	-	-	-	IMPACT=MODIFIER
15_45888676_A/C	15:45888676	C	-	-	-	intergenic_variant	-	-	-	-	-	-	IMPACT=MODIFIER
15_45888695_C/T	15:45888695	T	-	-	-	intergenic_variant	-	-	-	-	-	-	IMPACT=MODIFIER
15_45888704_G/A	15:45888704	A	-	-	-	intergenic_variant	-	-	-	-	-	-	IMPACT=MODIFIER
15_45888712_A/C	15:45888712	C	-	-	-	intergenic_variant	-	-	-	-	-	-	IMPACT=MODIFIER
15_45888754_T/G	15:45888754	G	-	-	-	intergenic_variant	-	-	-	-	-	-	IMPACT=MODIFIER
15_45888761_G/A	15:45888761	A	-	-	-	intergenic_variant	-	-	-	-	-	-	IMPACT=MODIFIER
15_45888893_T/C	15:45888893	C	-	-	-	intergenic_variant	-	-	-	-	-	-	IMPACT=MODIFIER
15_45888925_C/T	15:45888925	T	-	-	-	intergenic_variant	-	-	-	-	-	-	IMPACT=MODIFIER
15_45888933_A/C	15:45888933	C	-	-	-	intergenic_variant	-	-	-	-	-	-	IMPACT=MODIFIER
15_45888960_G/C	15:45888960	C	-	-	-	intergenic_variant	-	-	-	-	-	-	IMPACT=MODIFIER
15_45888984_G/A	15:45888984	A	-	-	-	intergenic_variant	-	-	-	-	-	-	IMPACT=MODIFIER
15_45889011_T/C	15:45889011	C	-	-	-	intergenic_variant	-	-	-	-	-	-	IMPACT=MODIFIER
15_45889021_C/T	15:45889021	T	-	-	-	intergenic_variant	-	-	-	-	-	-	IMPACT=MODIFIER
15_45889063_G/A	15:45889063	A	-	-	-	intergenic_variant	-	-	-	-	-	-	IMPACT=MODIFIER
15_45889067_C/T	15:45889067	T	-	-	-	intergenic_variant	-	-	-	-	-	-	IMPACT=MODIFIER
15_45889081_G/T	15:45889081	T	-	-	-	intergenic_variant	-	-	-	-	-	-	IMPACT=MODIFIER
15_45889083_C/T	15:45889083	T	-	-	-	intergenic_variant	-	-	-	-	-	-	IMPACT=MODIFIER
15_45889084_G/T	15:45889084	T	-	-	-	intergenic_variant	-	-	-	-	-	-	IMPACT=MODIFIER
15_45889085_G/A	15:45889085	A	-	-	-	intergenic_variant	-	-	-	-	-	-	IMPACT=MODIFIER
15_45889168_G/C	15:45889168	C	-	-	-	intergenic_variant	-	-	-	-	-	-	IMPACT=MODIFIER
15_45889203_G/C	15:45889203	C	-	-	-	intergenic_variant	-	-	-	-	-	-	IMPACT=MODIFIER
15_45889273_G/A	15:45889273	A	-	-	-	intergenic_variant	-	-	-	-	-	-	IMPACT=MODIFIER
15_45889284_G/A	15:45889284	A	-	-	-	intergenic_variant	-	-	-	-	-	-	IMPACT=MODIFIER
15_45889302_T/C	15:45889302	C	-	-	-	intergenic_variant	-	-	-	-	-	-	IMPACT=MODIFIER
15_45889311_C/G	15:45889311	G	-	-	-	intergenic_variant	-	-	-	-	-	-	IMPACT=MODIFIER
15_45889329_G/T	15:45889329	T	-	-	-	intergenic_variant	-	-	-	-	-	-	IMPACT=MODIFIER
15_45889330_G/C	15:45889330	C	-	-	-	intergenic_variant	-	-	-	-	-	-	IMPACT=MODIFIER
15_45889363_C/T	15:45889363	T	-	-	-	intergenic_variant	-	-	-	-	-	-	IMPACT=MODIFIER
15_45889389_T/A	15:45889389	A	-	-	-	intergenic_variant	-	-	-	-	-	-	IMPACT=MODIFIER
15_45889421_C/T	15:45889421	T	-	-	-	intergenic_variant	-	-	-	-	-	-	IMPACT=MODIFIER
15_45889480_A/G	15:45889480	G	-	-	-	intergenic_variant	-	-	-	-	-	-	IMPACT=MODIFIER
15_45889491_G/A	15:45889491	A	-	-	-	intergenic_variant	-	-	-	-	-	-	IMPACT=MODIFIER
15_45889498_G/A	15:45889498	A	-	-	-	intergenic_variant	-	-	-	-	-	-	IMPACT=MODIFIER
15_45889503_C/T	15:45889503	T	-	-	-	intergenic_variant	-	-	-	-	-	-	IMPACT=MODIFIER
15_45889552_C/T	15:45889552	T	-	-	-	intergenic_variant	-	-	-	-	-	-	IMPACT=MODIFIER
15_45889624_G/A	15:45889624	A	-	-	-	intergenic_variant	-	-	-	-	-	-	IMPACT=MODIFIER
15_45889637_A/G	15:45889637	G	-	-	-	intergenic_variant	-	-	-	-	-	-	IMPACT=MODIFIER
15_45889681_C/G	15:45889681	G	-	-	-	intergenic_variant	-	-	-	-	-	-	IMPACT=MODIFIER
15_45889694_T/C	15:45889694	C	-	-	-	intergenic_variant	-	-	-	-	-	-	IMPACT=MODIFIER
15_45889703_C/T	15:45889703	T	-	-	-	intergenic_variant	-	-	-	-	-	-	IMPACT=MODIFIER
15_45889800_C/T	15:45889800	T	-	-	-	intergenic_variant	-	-	-	-	-	-	IMPACT=MODIFIER
15_45889807_C/T	15:45889807	T	-	-	-	intergenic_variant	-	-	-	-	-	-	IMPACT=MODIFIER
15_45889812_A/C	15:45889812	C	-	-	-	intergenic_variant	-	-	-	-	-	-	IMPACT=MODIFIER
15_45889865_T/C	15:45889865	C	-	-	-	intergenic_variant	-	-	-	-	-	-	IMPACT=MODIFIER
15_45889885_G/C	15:45889885	C	-	-	-	intergenic_variant	-	-	-	-	-	-	IMPACT=MODIFIER
15_45889892_A/G	15:45889892	G	-	-	-	intergenic_variant	-	-	-	-	-	-	IMPACT=MODIFIER
15_45889893_G/A	15:45889893	A	-	-	-	intergenic_variant	-	-	-	-	-	-	IMPACT=MODIFIER
15_45889926_G/T	15:45889926	T	-	-	-	intergenic_variant	-	-	-	-	-	-	IMPACT=MODIFIER
15_45889927_T/C	15:45889927	C	-	-	-	intergenic_variant	-	-	-	-	-	-	IMPACT=MODIFIER
15_45889954_G/A	15:45889954	A	-	-	-	intergenic_variant	-	-	-	-	-	-	IMPACT=MODIFIER
15_45889959_C/T	15:45889959	T	-	-	-	intergenic_variant	-	-	-	-	-	-	IMPACT=MODIFIER
15_45890007_G/C	15:45890007	C	-	-	-	intergenic_variant	-	-	-	-	-	-	IMPACT=MODIFIER
15_45890032_G/A	15:45890032	A	-	-	-	intergenic_variant	-	-	-	-	-	-	IMPACT=MODIFIER
15_45890074_A/G	15:45890074	G	-	-	-	intergenic_variant	-	-	-	-	-	-	IMPACT=MODIFIER
15_45890098_G/A	15:45890098	A	-	-	-	intergenic_variant	-	-	-	-	-	-	IMPACT=MODIFIER
15_45890143_G/A	15:45890143	A	-	-	-	intergenic_variant	-	-	-	-	-	-	IMPACT=MODIFIER
15_45890281_A/G	15:45890281	G	-	-	-	intergenic_variant	-	-	-	-	-	-	IMPACT=MODIFIER
15_45890290_T/G	15:45890290	G	-	-	-	intergenic_variant	-	-	-	-	-	-	IMPACT=MODIFIER
15_45890425_A/G	15:45890425	G	-	-	-	intergenic_variant	-	-	-	-	-	-	IMPACT=MODIFIER
15_45890462_C/T	15:45890462	T	-	-	-	intergenic_variant	-	-	-	-	-	-	IMPACT=MODIFIER
15_45890531_G/T	15:45890531	T	-	-	-	intergenic_variant	-	-	-	-	-	-	IMPACT=MODIFIER
15_45890548_G/A	15:45890548	A	-	-	-	intergenic_variant	-	-	-	-	-	-	IMPACT=MODIFIER
15_45890563_T/C	15:45890563	C	-	-	-	intergenic_variant	-	-	-	-	-	-	IMPACT=MODIFIER
15_45890582_T/C	15:45890582	C	-	-	-	intergenic_variant	-	-	-	-	-	-	IMPACT=MODIFIER
15_45890742_C/A	15:45890742	A	-	-	-	intergenic_variant	-	-	-	-	-	-	IMPACT=MODIFIER
15_45890759_G/A	15:45890759	A	-	-	-	intergenic_variant	-	-	-	-	-	-	IMPACT=MODIFIER
15_45890938_A/G	15:45890938	G	-	-	-	intergenic_variant	-	-	-	-	-	-	IMPACT=MODIFIER
15_45890948_T/C	15:45890948	C	-	-	-	intergenic_variant	-	-	-	-	-	-	IMPACT=MODIFIER
15_45890972_C/T	15:45890972	T	-	-	-	intergenic_variant	-	-	-	-	-	-	IMPACT=MODIFIER
15_45890974_T/C	15:45890974	C	-	-	-	intergenic_variant	-	-	-	-	-	-	IMPACT=MODIFIER
15_45891009_T/C	15:45891009	C	-	-	-	intergenic_variant	-	-	-	-	-	-	IMPACT=MODIFIER
15_45891046_C/T	15:45891046	T	-	-	-	intergenic_variant	-	-	-	-	-	-	IMPACT=MODIFIER
15_45891053_C/T	15:45891053	T	-	-	-	intergenic_variant	-	-	-	-	-	-	IMPACT=MODIFIER
15_45891054_G/T	15:45891054	T	-	-	-	intergenic_variant	-	-	-	-	-	-	IMPACT=MODIFIER
15_45891099_A/G	15:45891099	G	-	-	-	intergenic_variant	-	-	-	-	-	-	IMPACT=MODIFIER
15_45891104_G/T	15:45891104	T	-	-	-	intergenic_variant	-	-	-	-	-	-	IMPACT=MODIFIER
15_45891109_G/C	15:45891109	C	-	-	-	intergenic_variant	-	-	-	-	-	-	IMPACT=MODIFIER
15_45891130_C/T	15:45891130	T	-	-	-	intergenic_variant	-	-	-	-	-	-	IMPACT=MODIFIER
15_45891171_C/G	15:45891171	G	-	-	-	intergenic_variant	-	-	-	-	-	-	IMPACT=MODIFIER
15_45891187_A/T	15:45891187	T	-	-	-	intergenic_variant	-	-	-	-	-	-	IMPACT=MODIFIER
15_45891205_A/G	15:45891205	G	-	-	-	intergenic_variant	-	-	-	-	-	-	IMPACT=MODIFIER
15_45891207_G/T	15:45891207	T	-	-	-	intergenic_variant	-	-	-	-	-	-	IMPACT=MODIFIER
15_45891248_C/G	15:45891248	G	-	-	-	intergenic_variant	-	-	-	-	-	-	IMPACT=MODIFIER
15_45891305_G/A	15:45891305	A	-	-	-	intergenic_variant	-	-	-	-	-	-	IMPACT=MODIFIER
15_45891342_C/CT/T	15:45891342	CT	-	-	-	intergenic_variant	-	-	-	-	-	-	IMPACT=MODIFIER
15_45891343_A/G	15:45891343	G	-	-	-	intergenic_variant	-	-	-	-	-	-	IMPACT=MODIFIER
15_45891358_T/A	15:45891358	A	-	-	-	intergenic_variant	-	-	-	-	-	-	IMPACT=MODIFIER
15_45891378_T/C	15:45891378	C	-	-	-	intergenic_variant	-	-	-	-	-	-	IMPACT=MODIFIER
15_45891502_C/T	15:45891502	T	-	-	-	intergenic_variant	-	-	-	-	-	-	IMPACT=MODIFIER
15_45891507_C/T	15:45891507	T	-	-	-	intergenic_variant	-	-	-	-	-	-	IMPACT=MODIFIER
15_45891509_A/T	15:45891509	T	-	-	-	intergenic_variant	-	-	-	-	-	-	IMPACT=MODIFIER
15_45891539_G/A	15:45891539	A	-	-	-	intergenic_variant	-	-	-	-	-	-	IMPACT=MODIFIER
15_45891541_C/T	15:45891541	T	-	-	-	intergenic_variant	-	-	-	-	-	-	IMPACT=MODIFIER
15_45891695_C/T	15:45891695	T	-	-	-	intergenic_variant	-	-	-	-	-	-	IMPACT=MODIFIER
15_45891916_C/T	15:45891916	T	-	-	-	intergenic_variant	-	-	-	-	-	-	IMPACT=MODIFIER
15_45891947_G/C	15:45891947	C	-	-	-	intergenic_variant	-	-	-	-	-	-	IMPACT=MODIFIER
15_45891973_A/G	15:45891973	G	-	-	-	intergenic_variant	-	-	-	-	-	-	IMPACT=MODIFIER
15_45892056_T/TG/G	15:45892056	TG	-	-	-	intergenic_variant	-	-	-	-	-	-	IMPACT=MODIFIER
15_45892198_C/T	15:45892198	T	-	-	-	intergenic_variant	-	-	-	-	-	-	IMPACT=MODIFIER
15_45892285_T/C	15:45892285	C	-	-	-	intergenic_variant	-	-	-	-	-	-	IMPACT=MODIFIER
15_45892344_T/C/G	15:45892344	C	-	-	-	intergenic_variant	-	-	-	-	-	-	IMPACT=MODIFIER
15_45892381_T/A	15:45892381	A	-	-	-	intergenic_variant	-	-	-	-	-	-	IMPACT=MODIFIER
15_45892388_A/G	15:45892388	G	-	-	-	intergenic_variant	-	-	-	-	-	-	IMPACT=MODIFIER
15_45892392_T/G/*	15:45892392	G	-	-	-	intergenic_variant	-	-	-	-	-	-	IMPACT=MODIFIER
15_45892412_T/C	15:45892412	C	-	-	-	intergenic_variant	-	-	-	-	-	-	IMPACT=MODIFIER
15_45892540_G/A	15:45892540	A	-	-	-	intergenic_variant	-	-	-	-	-	-	IMPACT=MODIFIER
15_45892566_G/A	15:45892566	A	-	-	-	intergenic_variant	-	-	-	-	-	-	IMPACT=MODIFIER
15_45892590_A/G	15:45892590	G	-	-	-	intergenic_variant	-	-	-	-	-	-	IMPACT=MODIFIER
15_45892625_G/A	15:45892625	A	-	-	-	intergenic_variant	-	-	-	-	-	-	IMPACT=MODIFIER
15_45892724_G/A	15:45892724	A	-	-	-	intergenic_variant	-	-	-	-	-	-	IMPACT=MODIFIER
15_45892800_A/C	15:45892800	C	-	-	-	intergenic_variant	-	-	-	-	-	-	IMPACT=MODIFIER
15_45893015_C/A	15:45893015	A	-	-	-	intergenic_variant	-	-	-	-	-	-	IMPACT=MODIFIER
15_45893060_C/T	15:45893060	T	-	-	-	intergenic_variant	-	-	-	-	-	-	IMPACT=MODIFIER
15_45893133_C/T	15:45893133	T	-	-	-	intergenic_variant	-	-	-	-	-	-	IMPACT=MODIFIER
15_45893247_G/C	15:45893247	C	-	-	-	intergenic_variant	-	-	-	-	-	-	IMPACT=MODIFIER
15_45893293_G/T	15:45893293	T	-	-	-	intergenic_variant	-	-	-	-	-	-	IMPACT=MODIFIER
15_45893296_C/T	15:45893296	T	-	-	-	intergenic_variant	-	-	-	-	-	-	IMPACT=MODIFIER
15_45893325_A/G	15:45893325	G	-	-	-	intergenic_variant	-	-	-	-	-	-	IMPACT=MODIFIER
15_45893335_C/T	15:45893335	T	-	-	-	intergenic_variant	-	-	-	-	-	-	IMPACT=MODIFIER
15_45893344_T/C	15:45893344	C	-	-	-	intergenic_variant	-	-	-	-	-	-	IMPACT=MODIFIER
15_45893402_A/G	15:45893402	G	-	-	-	intergenic_variant	-	-	-	-	-	-	IMPACT=MODIFIER
15_45893414_C/T	15:45893414	T	-	-	-	intergenic_variant	-	-	-	-	-	-	IMPACT=MODIFIER
15_45893422_G/A	15:45893422	A	-	-	-	intergenic_variant	-	-	-	-	-	-	IMPACT=MODIFIER
15_45893430_T/C	15:45893430	C	-	-	-	intergenic_variant	-	-	-	-	-	-	IMPACT=MODIFIER
15_45893466_A/G	15:45893466	G	-	-	-	intergenic_variant	-	-	-	-	-	-	IMPACT=MODIFIER
15_45893497_T/C/A/TC	15:45893497	C	-	-	-	intergenic_variant	-	-	-	-	-	-	IMPACT=MODIFIER
15_45893520_T/C	15:45893520	C	-	-	-	intergenic_variant	-	-	-	-	-	-	IMPACT=MODIFIER
15_45893566_A/C	15:45893566	C	-	-	-	intergenic_variant	-	-	-	-	-	-	IMPACT=MODIFIER
15_45893751_A/G	15:45893751	G	-	-	-	intergenic_variant	-	-	-	-	-	-	IMPACT=MODIFIER
15_45893824_G/T	15:45893824	T	-	-	-	intergenic_variant	-	-	-	-	-	-	IMPACT=MODIFIER
15_45893827_C/T	15:45893827	T	-	-	-	intergenic_variant	-	-	-	-	-	-	IMPACT=MODIFIER
15_45893894_G/T	15:45893894	T	-	-	-	intergenic_variant	-	-	-	-	-	-	IMPACT=MODIFIER
15_45893919_A/G	15:45893919	G	-	-	-	intergenic_variant	-	-	-	-	-	-	IMPACT=MODIFIER
15_45894041_T/C	15:45894041	C	-	-	-	intergenic_variant	-	-	-	-	-	-	IMPACT=MODIFIER
15_45894066_G/A	15:45894066	A	-	-	-	intergenic_variant	-	-	-	-	-	-	IMPACT=MODIFIER
15_45894103_A/G	15:45894103	G	-	-	-	intergenic_variant	-	-	-	-	-	-	IMPACT=MODIFIER
15_45894107_G/A	15:45894107	A	-	-	-	intergenic_variant	-	-	-	-	-	-	IMPACT=MODIFIER
15_45894194_A/G	15:45894194	G	-	-	-	intergenic_variant	-	-	-	-	-	-	IMPACT=MODIFIER
15_45894217_T/C	15:45894217	C	-	-	-	intergenic_variant	-	-	-	-	-	-	IMPACT=MODIFIER
15_45894419_C/G	15:45894419	G	-	-	-	intergenic_variant	-	-	-	-	-	-	IMPACT=MODIFIER
15_45894527_A/C	15:45894527	C	-	-	-	intergenic_variant	-	-	-	-	-	-	IMPACT=MODIFIER
15_45894577_G/C	15:45894577	C	-	-	-	intergenic_variant	-	-	-	-	-	-	IMPACT=MODIFIER
15_45894664_A/T	15:45894664	T	-	-	-	intergenic_variant	-	-	-	-	-	-	IMPACT=MODIFIER
15_45894665_A/G	15:45894665	G	-	-	-	intergenic_variant	-	-	-	-	-	-	IMPACT=MODIFIER
15_45894720_T/A	15:45894720	A	-	-	-	intergenic_variant	-	-	-	-	-	-	IMPACT=MODIFIER
15_45894806_C/T	15:45894806	T	-	-	-	intergenic_variant	-	-	-	-	-	-	IMPACT=MODIFIER
15_45894837_G/A	15:45894837	A	-	-	-	intergenic_variant	-	-	-	-	-	-	IMPACT=MODIFIER
15_45894842_C/T	15:45894842	T	-	-	-	intergenic_variant	-	-	-	-	-	-	IMPACT=MODIFIER
15_45894843_A/G	15:45894843	G	-	-	-	intergenic_variant	-	-	-	-	-	-	IMPACT=MODIFIER
15_45894853_T/C	15:45894853	C	-	-	-	intergenic_variant	-	-	-	-	-	-	IMPACT=MODIFIER
15_45894866_G/A	15:45894866	A	-	-	-	intergenic_variant	-	-	-	-	-	-	IMPACT=MODIFIER
15_45894893_G/A	15:45894893	A	-	-	-	intergenic_variant	-	-	-	-	-	-	IMPACT=MODIFIER
15_45894901_T/C	15:45894901	C	-	-	-	intergenic_variant	-	-	-	-	-	-	IMPACT=MODIFIER
15_45894963_C/T	15:45894963	T	-	-	-	intergenic_variant	-	-	-	-	-	-	IMPACT=MODIFIER
15_45894971_C/T	15:45894971	T	-	-	-	intergenic_variant	-	-	-	-	-	-	IMPACT=MODIFIER
15_45894974_C/T/A	15:45894974	T	-	-	-	intergenic_variant	-	-	-	-	-	-	IMPACT=MODIFIER
15_45894980_C/A	15:45894980	A	-	-	-	intergenic_variant	-	-	-	-	-	-	IMPACT=MODIFIER
15_45895013_T/C	15:45895013	C	-	-	-	intergenic_variant	-	-	-	-	-	-	IMPACT=MODIFIER
15_45895014_G/A	15:45895014	A	-	-	-	intergenic_variant	-	-	-	-	-	-	IMPACT=MODIFIER
15_45895016_GC/G/AC	15:45895016-45895017	G	-	-	-	intergenic_variant	-	-	-	-	-	-	IMPACT=MODIFIER
15_45895031_T/C	15:45895031	C	-	-	-	intergenic_variant	-	-	-	-	-	-	IMPACT=MODIFIER
15_45895040_T/C	15:45895040	C	-	-	-	intergenic_variant	-	-	-	-	-	-	IMPACT=MODIFIER
15_45895059_C/CA/CG/CGGCTGGGCGGTGCTGGAGCGACG/G	15:45895059	CA	-	-	-	intergenic_variant	-	-	-	-	-	-	IMPACT=MODIFIER
15_45895144_G/A	15:45895144	A	-	-	-	intergenic_variant	-	-	-	-	-	-	IMPACT=MODIFIER
15_45895177_C/T	15:45895177	T	-	-	-	intergenic_variant	-	-	-	-	-	-	IMPACT=MODIFIER
15_45895198_C/T	15:45895198	T	-	-	-	intergenic_variant	-	-	-	-	-	-	IMPACT=MODIFIER
15_45895225_C/T	15:45895225	T	-	-	-	intergenic_variant	-	-	-	-	-	-	IMPACT=MODIFIER
15_45895336_C/T	15:45895336	T	-	-	-	intergenic_variant	-	-	-	-	-	-	IMPACT=MODIFIER
15_45895343_G/A	15:45895343	A	-	-	-	intergenic_variant	-	-	-	-	-	-	IMPACT=MODIFIER
15_45895351_G/A	15:45895351	A	-	-	-	intergenic_variant	-	-	-	-	-	-	IMPACT=MODIFIER
15_45895360_C/T	15:45895360	T	-	-	-	intergenic_variant	-	-	-	-	-	-	IMPACT=MODIFIER
15_45895471_G/C	15:45895471	C	-	-	-	intergenic_variant	-	-	-	-	-	-	IMPACT=MODIFIER
15_45895644_T/C	15:45895644	C	-	-	-	intergenic_variant	-	-	-	-	-	-	IMPACT=MODIFIER
15_45895712_C/T	15:45895712	T	-	-	-	intergenic_variant	-	-	-	-	-	-	IMPACT=MODIFIER
15_45895733_T/G	15:45895733	G	-	-	-	intergenic_variant	-	-	-	-	-	-	IMPACT=MODIFIER
15_45895749_C/T	15:45895749	T	-	-	-	intergenic_variant	-	-	-	-	-	-	IMPACT=MODIFIER
15_45895775_C/T	15:45895775	T	-	-	-	intergenic_variant	-	-	-	-	-	-	IMPACT=MODIFIER
15_45895796_G/A	15:45895796	A	-	-	-	intergenic_variant	-	-	-	-	-	-	IMPACT=MODIFIER
15_45895821_G/T	15:45895821	T	-	-	-	intergenic_variant	-	-	-	-	-	-	IMPACT=MODIFIER
15_45895831_C/A	15:45895831	A	-	-	-	intergenic_variant	-	-	-	-	-	-	IMPACT=MODIFIER
15_45895883_A/G	15:45895883	G	-	-	-	intergenic_variant	-	-	-	-	-	-	IMPACT=MODIFIER
15_45895894_C/T	15:45895894	T	-	-	-	intergenic_variant	-	-	-	-	-	-	IMPACT=MODIFIER
15_45895976_G/C	15:45895976	C	-	-	-	intergenic_variant	-	-	-	-	-	-	IMPACT=MODIFIER
15_45896012_C/G	15:45896012	G	-	-	-	intergenic_variant	-	-	-	-	-	-	IMPACT=MODIFIER
15_45896113_A/G	15:45896113	G	-	-	-	intergenic_variant	-	-	-	-	-	-	IMPACT=MODIFIER
15_45896134_T/C	15:45896134	C	-	-	-	intergenic_variant	-	-	-	-	-	-	IMPACT=MODIFIER
15_45896170_G/A	15:45896170	A	-	-	-	intergenic_variant	-	-	-	-	-	-	IMPACT=MODIFIER
15_45896199_C/A	15:45896199	A	-	-	-	intergenic_variant	-	-	-	-	-	-	IMPACT=MODIFIER
15_45896204_G/T	15:45896204	T	-	-	-	intergenic_variant	-	-	-	-	-	-	IMPACT=MODIFIER
15_45896219_C/T	15:45896219	T	-	-	-	intergenic_variant	-	-	-	-	-	-	IMPACT=MODIFIER
15_45896251_C/T	15:45896251	T	-	-	-	intergenic_variant	-	-	-	-	-	-	IMPACT=MODIFIER
15_45896253_A/G	15:45896253	G	-	-	-	intergenic_variant	-	-	-	-	-	-	IMPACT=MODIFIER
15_45896272_C/T	15:45896272	T	-	-	-	intergenic_variant	-	-	-	-	-	-	IMPACT=MODIFIER
15_45896279_A/G	15:45896279	G	-	-	-	intergenic_variant	-	-	-	-	-	-	IMPACT=MODIFIER
15_45896285_G/A	15:45896285	A	-	-	-	intergenic_variant	-	-	-	-	-	-	IMPACT=MODIFIER
15_45896292_G/A	15:45896292	A	-	-	-	intergenic_variant	-	-	-	-	-	-	IMPACT=MODIFIER
15_45896309_C/T	15:45896309	T	-	-	-	intergenic_variant	-	-	-	-	-	-	IMPACT=MODIFIER
15_45896367_C/T	15:45896367	T	-	-	-	intergenic_variant	-	-	-	-	-	-	IMPACT=MODIFIER
15_45896376_T/C	15:45896376	C	-	-	-	intergenic_variant	-	-	-	-	-	-	IMPACT=MODIFIER
15_45896524_A/T	15:45896524	T	-	-	-	intergenic_variant	-	-	-	-	-	-	IMPACT=MODIFIER
15_45896638_G/A	15:45896638	A	-	-	-	intergenic_variant	-	-	-	-	-	-	IMPACT=MODIFIER
15_45896653_A/G	15:45896653	G	-	-	-	intergenic_variant	-	-	-	-	-	-	IMPACT=MODIFIER
15_45896970_A/G	15:45896970	G	-	-	-	intergenic_variant	-	-	-	-	-	-	IMPACT=MODIFIER
15_45897053_C/A	15:45897053	A	-	-	-	intergenic_variant	-	-	-	-	-	-	IMPACT=MODIFIER
15_45897059_T/C	15:45897059	C	-	-	-	intergenic_variant	-	-	-	-	-	-	IMPACT=MODIFIER
15_45897066_A/C	15:45897066	C	-	-	-	intergenic_variant	-	-	-	-	-	-	IMPACT=MODIFIER
15_45897078_T/C	15:45897078	C	-	-	-	intergenic_variant	-	-	-	-	-	-	IMPACT=MODIFIER
15_45897101_C/A	15:45897101	A	-	-	-	intergenic_variant	-	-	-	-	-	-	IMPACT=MODIFIER
15_45897161_C/T	15:45897161	T	-	-	-	intergenic_variant	-	-	-	-	-	-	IMPACT=MODIFIER
15_45897164_C/T	15:45897164	T	-	-	-	intergenic_variant	-	-	-	-	-	-	IMPACT=MODIFIER
15_45897386_C/G	15:45897386	G	-	-	-	intergenic_variant	-	-	-	-	-	-	IMPACT=MODIFIER
15_45897396_G/T	15:45897396	T	-	-	-	intergenic_variant	-	-	-	-	-	-	IMPACT=MODIFIER
15_45897410_G/A	15:45897410	A	-	-	-	intergenic_variant	-	-	-	-	-	-	IMPACT=MODIFIER
15_45897454_C/T	15:45897454	T	-	-	-	intergenic_variant	-	-	-	-	-	-	IMPACT=MODIFIER
15_45897480_A/G	15:45897480	G	-	-	-	intergenic_variant	-	-	-	-	-	-	IMPACT=MODIFIER
15_45897482_T/C	15:45897482	C	-	-	-	intergenic_variant	-	-	-	-	-	-	IMPACT=MODIFIER
15_45897621_G/A	15:45897621	A	-	-	-	intergenic_variant	-	-	-	-	-	-	IMPACT=MODIFIER
15_45897682_A/C	15:45897682	C	-	-	-	intergenic_variant	-	-	-	-	-	-	IMPACT=MODIFIER
15_45897687_A/T	15:45897687	T	-	-	-	intergenic_variant	-	-	-	-	-	-	IMPACT=MODIFIER
15_45897693_C/A	15:45897693	A	-	-	-	intergenic_variant	-	-	-	-	-	-	IMPACT=MODIFIER
15_45897694_A/G	15:45897694	G	-	-	-	intergenic_variant	-	-	-	-	-	-	IMPACT=MODIFIER
15_45897731_T/A	15:45897731	A	-	-	-	intergenic_variant	-	-	-	-	-	-	IMPACT=MODIFIER
15_45897755_G/A	15:45897755	A	-	-	-	intergenic_variant	-	-	-	-	-	-	IMPACT=MODIFIER
15_45897903_T/C	15:45897903	C	-	-	-	intergenic_variant	-	-	-	-	-	-	IMPACT=MODIFIER
15_45897912_A/G	15:45897912	G	-	-	-	intergenic_variant	-	-	-	-	-	-	IMPACT=MODIFIER
15_45897914_C/T	15:45897914	T	-	-	-	intergenic_variant	-	-	-	-	-	-	IMPACT=MODIFIER
15_45897932_G/A	15:45897932	A	-	-	-	intergenic_variant	-	-	-	-	-	-	IMPACT=MODIFIER
15_45897945_A/G	15:45897945	G	-	-	-	intergenic_variant	-	-	-	-	-	-	IMPACT=MODIFIER
15_45897949_C/T	15:45897949	T	-	-	-	intergenic_variant	-	-	-	-	-	-	IMPACT=MODIFIER
15_45898668_TA/AA/T	15:45898668-45898669	AA	-	-	-	intergenic_variant	-	-	-	-	-	-	IMPACT=MODIFIER
15_45899243_A/C	15:45899243	C	-	-	-	intergenic_variant	-	-	-	-	-	-	IMPACT=MODIFIER
15_45899246_T/A	15:45899246	A	-	-	-	intergenic_variant	-	-	-	-	-	-	IMPACT=MODIFIER
15_45899276_A/G	15:45899276	G	-	-	-	intergenic_variant	-	-	-	-	-	-	IMPACT=MODIFIER
15_45899288_A/C	15:45899288	C	-	-	-	intergenic_variant	-	-	-	-	-	-	IMPACT=MODIFIER
15_45899292_G/A	15:45899292	A	-	-	-	intergenic_variant	-	-	-	-	-	-	IMPACT=MODIFIER
15_45899329_A/G	15:45899329	G	-	-	-	intergenic_variant	-	-	-	-	-	-	IMPACT=MODIFIER
15_45899891_G/A	15:45899891	A	-	-	-	intergenic_variant	-	-	-	-	-	-	IMPACT=MODIFIER
15_45899973_T/C	15:45899973	C	-	-	-	intergenic_variant	-	-	-	-	-	-	IMPACT=MODIFIER
15_45899993_A/G	15:45899993	G	-	-	-	intergenic_variant	-	-	-	-	-	-	IMPACT=MODIFIER
15_45900063_T/A	15:45900063	A	-	-	-	intergenic_variant	-	-	-	-	-	-	IMPACT=MODIFIER
15_45900082_C/T	15:45900082	T	-	-	-	intergenic_variant	-	-	-	-	-	-	IMPACT=MODIFIER
15_45900121_T/C	15:45900121	C	-	-	-	intergenic_variant	-	-	-	-	-	-	IMPACT=MODIFIER
15_45900122_G/A	15:45900122	A	-	-	-	intergenic_variant	-	-	-	-	-	-	IMPACT=MODIFIER
15_45900236_T/C	15:45900236	C	-	-	-	intergenic_variant	-	-	-	-	-	-	IMPACT=MODIFIER
15_45900292_A/G	15:45900292	G	-	-	-	intergenic_variant	-	-	-	-	-	-	IMPACT=MODIFIER
15_45900317_T/C	15:45900317	C	-	-	-	intergenic_variant	-	-	-	-	-	-	IMPACT=MODIFIER
15_45900375_A/G	15:45900375	G	-	-	-	intergenic_variant	-	-	-	-	-	-	IMPACT=MODIFIER
15_45900413_C/A	15:45900413	A	-	-	-	intergenic_variant	-	-	-	-	-	-	IMPACT=MODIFIER
15_45900426_T/C	15:45900426	C	-	-	-	intergenic_variant	-	-	-	-	-	-	IMPACT=MODIFIER
15_45900452_T/C	15:45900452	C	-	-	-	intergenic_variant	-	-	-	-	-	-	IMPACT=MODIFIER
15_45900492_A/G	15:45900492	G	-	-	-	intergenic_variant	-	-	-	-	-	-	IMPACT=MODIFIER
15_45900510_G/A	15:45900510	A	-	-	-	intergenic_variant	-	-	-	-	-	-	IMPACT=MODIFIER
15_45900518_A/G	15:45900518	G	-	-	-	intergenic_variant	-	-	-	-	-	-	IMPACT=MODIFIER
15_45900578_A/T	15:45900578	T	-	-	-	intergenic_variant	-	-	-	-	-	-	IMPACT=MODIFIER
15_45900635_G/C	15:45900635	C	-	-	-	intergenic_variant	-	-	-	-	-	-	IMPACT=MODIFIER
15_45900650_T/A	15:45900650	A	-	-	-	intergenic_variant	-	-	-	-	-	-	IMPACT=MODIFIER
15_45900684_G/A	15:45900684	A	-	-	-	intergenic_variant	-	-	-	-	-	-	IMPACT=MODIFIER
15_45900699_A/G	15:45900699	G	-	-	-	intergenic_variant	-	-	-	-	-	-	IMPACT=MODIFIER
15_45900722_G/A	15:45900722	A	-	-	-	intergenic_variant	-	-	-	-	-	-	IMPACT=MODIFIER
15_45900753_T/C	15:45900753	C	-	-	-	intergenic_variant	-	-	-	-	-	-	IMPACT=MODIFIER
15_45900778_T/C	15:45900778	C	-	-	-	intergenic_variant	-	-	-	-	-	-	IMPACT=MODIFIER
15_45900780_C/T	15:45900780	T	-	-	-	intergenic_variant	-	-	-	-	-	-	IMPACT=MODIFIER
15_45900787_A/G	15:45900787	G	-	-	-	intergenic_variant	-	-	-	-	-	-	IMPACT=MODIFIER
15_45900800_G/A	15:45900800	A	-	-	-	intergenic_variant	-	-	-	-	-	-	IMPACT=MODIFIER
15_45900806_G/A	15:45900806	A	-	-	-	intergenic_variant	-	-	-	-	-	-	IMPACT=MODIFIER
15_45900861_T/C	15:45900861	C	-	-	-	intergenic_variant	-	-	-	-	-	-	IMPACT=MODIFIER
15_45900862_G/A	15:45900862	A	-	-	-	intergenic_variant	-	-	-	-	-	-	IMPACT=MODIFIER
15_45900866_A/G	15:45900866	G	-	-	-	intergenic_variant	-	-	-	-	-	-	IMPACT=MODIFIER
15_45900878_G/C	15:45900878	C	-	-	-	intergenic_variant	-	-	-	-	-	-	IMPACT=MODIFIER
15_45900897_A/G	15:45900897	G	-	-	-	intergenic_variant	-	-	-	-	-	-	IMPACT=MODIFIER
15_45900911_T/C	15:45900911	C	-	-	-	intergenic_variant	-	-	-	-	-	-	IMPACT=MODIFIER
15_45900936_C/T	15:45900936	T	-	-	-	intergenic_variant	-	-	-	-	-	-	IMPACT=MODIFIER
15_45900943_C/T	15:45900943	T	-	-	-	intergenic_variant	-	-	-	-	-	-	IMPACT=MODIFIER
15_45900944_A/G	15:45900944	G	-	-	-	intergenic_variant	-	-	-	-	-	-	IMPACT=MODIFIER
15_45900968_A/G	15:45900968	G	-	-	-	intergenic_variant	-	-	-	-	-	-	IMPACT=MODIFIER
15_45901059_T/A	15:45901059	A	ENSBTAG00000019144	ENSBTAT00000025482	Transcript	upstream_gene_variant	-	-	-	-	-	-	IMPACT=MODIFIER;DISTANCE=4992;STRAND=1
15_45901063_G/A	15:45901063	A	ENSBTAG00000019144	ENSBTAT00000025482	Transcript	upstream_gene_variant	-	-	-	-	-	-	IMPACT=MODIFIER;DISTANCE=4988;STRAND=1
15_45901236_A/*/G	15:45901236	G	ENSBTAG00000019144	ENSBTAT00000025482	Transcript	upstream_gene_variant	-	-	-	-	-	-	IMPACT=MODIFIER;DISTANCE=4815;STRAND=1
15_45901274_T/C	15:45901274	C	ENSBTAG00000019144	ENSBTAT00000025482	Transcript	upstream_gene_variant	-	-	-	-	-	-	IMPACT=MODIFIER;DISTANCE=4777;STRAND=1
15_45901320_T/G	15:45901320	G	ENSBTAG00000019144	ENSBTAT00000025482	Transcript	upstream_gene_variant	-	-	-	-	-	-	IMPACT=MODIFIER;DISTANCE=4731;STRAND=1
15_45901350_T/C	15:45901350	C	ENSBTAG00000019144	ENSBTAT00000025482	Transcript	upstream_gene_variant	-	-	-	-	-	-	IMPACT=MODIFIER;DISTANCE=4701;STRAND=1
15_45901409_C/A	15:45901409	A	ENSBTAG00000019144	ENSBTAT00000025482	Transcript	upstream_gene_variant	-	-	-	-	-	-	IMPACT=MODIFIER;DISTANCE=4642;STRAND=1
15_45901434_T/C	15:45901434	C	ENSBTAG00000019144	ENSBTAT00000025482	Transcript	upstream_gene_variant	-	-	-	-	-	-	IMPACT=MODIFIER;DISTANCE=4617;STRAND=1
15_45901442_A/G	15:45901442	G	ENSBTAG00000019144	ENSBTAT00000025482	Transcript	upstream_gene_variant	-	-	-	-	-	-	IMPACT=MODIFIER;DISTANCE=4609;STRAND=1
15_45901453_A/T/AGT	15:45901453	T	ENSBTAG00000019144	ENSBTAT00000025482	Transcript	upstream_gene_variant	-	-	-	-	-	-	IMPACT=MODIFIER;DISTANCE=4598;STRAND=1
15_45901462_T/C	15:45901462	C	ENSBTAG00000019144	ENSBTAT00000025482	Transcript	upstream_gene_variant	-	-	-	-	-	-	IMPACT=MODIFIER;DISTANCE=4589;STRAND=1
15_45901904_A/G	15:45901904	G	ENSBTAG00000019144	ENSBTAT00000025482	Transcript	upstream_gene_variant	-	-	-	-	-	-	IMPACT=MODIFIER;DISTANCE=4147;STRAND=1
15_45902027_C/A	15:45902027	A	ENSBTAG00000019144	ENSBTAT00000025482	Transcript	upstream_gene_variant	-	-	-	-	-	-	IMPACT=MODIFIER;DISTANCE=4024;STRAND=1
15_45902127_A/ATAC/C	15:45902127	ATAC	ENSBTAG00000019144	ENSBTAT00000025482	Transcript	upstream_gene_variant	-	-	-	-	-	-	IMPACT=MODIFIER;DISTANCE=3924;STRAND=1
15_45902137_G/A	15:45902137	A	ENSBTAG00000019144	ENSBTAT00000025482	Transcript	upstream_gene_variant	-	-	-	-	-	-	IMPACT=MODIFIER;DISTANCE=3914;STRAND=1
15_45902156_G/A	15:45902156	A	ENSBTAG00000019144	ENSBTAT00000025482	Transcript	upstream_gene_variant	-	-	-	-	-	-	IMPACT=MODIFIER;DISTANCE=3895;STRAND=1
15_45902299_A/T/ATT	15:45902299	T	ENSBTAG00000019144	ENSBTAT00000025482	Transcript	upstream_gene_variant	-	-	-	-	-	-	IMPACT=MODIFIER;DISTANCE=3752;STRAND=1
15_45902315_A/G	15:45902315	G	ENSBTAG00000019144	ENSBTAT00000025482	Transcript	upstream_gene_variant	-	-	-	-	-	-	IMPACT=MODIFIER;DISTANCE=3736;STRAND=1
15_45902497_G/T	15:45902497	T	ENSBTAG00000019144	ENSBTAT00000025482	Transcript	upstream_gene_variant	-	-	-	-	-	-	IMPACT=MODIFIER;DISTANCE=3554;STRAND=1
15_45902540_C/T	15:45902540	T	ENSBTAG00000019144	ENSBTAT00000025482	Transcript	upstream_gene_variant	-	-	-	-	-	-	IMPACT=MODIFIER;DISTANCE=3511;STRAND=1
15_45902796_G/A	15:45902796	A	ENSBTAG00000019144	ENSBTAT00000025482	Transcript	upstream_gene_variant	-	-	-	-	-	-	IMPACT=MODIFIER;DISTANCE=3255;STRAND=1
15_45902833_C/T	15:45902833	T	ENSBTAG00000019144	ENSBTAT00000025482	Transcript	upstream_gene_variant	-	-	-	-	-	-	IMPACT=MODIFIER;DISTANCE=3218;STRAND=1
15_45903224_C/T	15:45903224	T	ENSBTAG00000019144	ENSBTAT00000025482	Transcript	upstream_gene_variant	-	-	-	-	-	-	IMPACT=MODIFIER;DISTANCE=2827;STRAND=1
15_45903272_C/T	15:45903272	T	ENSBTAG00000019144	ENSBTAT00000025482	Transcript	upstream_gene_variant	-	-	-	-	-	-	IMPACT=MODIFIER;DISTANCE=2779;STRAND=1
15_45903412_T/C	15:45903412	C	ENSBTAG00000019144	ENSBTAT00000025482	Transcript	upstream_gene_variant	-	-	-	-	-	-	IMPACT=MODIFIER;DISTANCE=2639;STRAND=1
15_45903501_G/C	15:45903501	C	ENSBTAG00000019144	ENSBTAT00000025482	Transcript	upstream_gene_variant	-	-	-	-	-	-	IMPACT=MODIFIER;DISTANCE=2550;STRAND=1
15_45903666_C/T	15:45903666	T	ENSBTAG00000019144	ENSBTAT00000025482	Transcript	upstream_gene_variant	-	-	-	-	-	-	IMPACT=MODIFIER;DISTANCE=2385;STRAND=1
15_45903753_G/A	15:45903753	A	ENSBTAG00000019144	ENSBTAT00000025482	Transcript	upstream_gene_variant	-	-	-	-	-	-	IMPACT=MODIFIER;DISTANCE=2298;STRAND=1
15_45903789_G/A	15:45903789	A	ENSBTAG00000019144	ENSBTAT00000025482	Transcript	upstream_gene_variant	-	-	-	-	-	-	IMPACT=MODIFIER;DISTANCE=2262;STRAND=1
15_45903796_C/T	15:45903796	T	ENSBTAG00000019144	ENSBTAT00000025482	Transcript	upstream_gene_variant	-	-	-	-	-	-	IMPACT=MODIFIER;DISTANCE=2255;STRAND=1
15_45903859_A/G	15:45903859	G	ENSBTAG00000019144	ENSBTAT00000025482	Transcript	upstream_gene_variant	-	-	-	-	-	-	IMPACT=MODIFIER;DISTANCE=2192;STRAND=1
15_45903912_C/T	15:45903912	T	ENSBTAG00000019144	ENSBTAT00000025482	Transcript	upstream_gene_variant	-	-	-	-	-	-	IMPACT=MODIFIER;DISTANCE=2139;STRAND=1
15_45903920_C/G	15:45903920	G	ENSBTAG00000019144	ENSBTAT00000025482	Transcript	upstream_gene_variant	-	-	-	-	-	-	IMPACT=MODIFIER;DISTANCE=2131;STRAND=1
15_45904015_G/T	15:45904015	T	ENSBTAG00000019144	ENSBTAT00000025482	Transcript	upstream_gene_variant	-	-	-	-	-	-	IMPACT=MODIFIER;DISTANCE=2036;STRAND=1
15_45904578_A/G	15:45904578	G	ENSBTAG00000019144	ENSBTAT00000025482	Transcript	upstream_gene_variant	-	-	-	-	-	-	IMPACT=MODIFIER;DISTANCE=1473;STRAND=1
15_45904860_C/T	15:45904860	T	ENSBTAG00000019144	ENSBTAT00000025482	Transcript	upstream_gene_variant	-	-	-	-	-	-	IMPACT=MODIFIER;DISTANCE=1191;STRAND=1
15_45904920_C/T	15:45904920	T	ENSBTAG00000019144	ENSBTAT00000025482	Transcript	upstream_gene_variant	-	-	-	-	-	-	IMPACT=MODIFIER;DISTANCE=1131;STRAND=1
15_45904949_C/T	15:45904949	T	ENSBTAG00000019144	ENSBTAT00000025482	Transcript	upstream_gene_variant	-	-	-	-	-	-	IMPACT=MODIFIER;DISTANCE=1102;STRAND=1
15_45905146_C/T	15:45905146	T	ENSBTAG00000019144	ENSBTAT00000025482	Transcript	upstream_gene_variant	-	-	-	-	-	-	IMPACT=MODIFIER;DISTANCE=905;STRAND=1
15_45905147_A/G	15:45905147	G	ENSBTAG00000019144	ENSBTAT00000025482	Transcript	upstream_gene_variant	-	-	-	-	-	-	IMPACT=MODIFIER;DISTANCE=904;STRAND=1
15_45905433_A/G	15:45905433	G	ENSBTAG00000019144	ENSBTAT00000025482	Transcript	upstream_gene_variant	-	-	-	-	-	-	IMPACT=MODIFIER;DISTANCE=618;STRAND=1
15_45905705_T/C	15:45905705	C	ENSBTAG00000019144	ENSBTAT00000025482	Transcript	upstream_gene_variant	-	-	-	-	-	-	IMPACT=MODIFIER;DISTANCE=346;STRAND=1
15_45905786_G/A	15:45905786	A	ENSBTAG00000019144	ENSBTAT00000025482	Transcript	upstream_gene_variant	-	-	-	-	-	-	IMPACT=MODIFIER;DISTANCE=265;STRAND=1
15_45905865_A/G	15:45905865	G	ENSBTAG00000019144	ENSBTAT00000025482	Transcript	upstream_gene_variant	-	-	-	-	-	-	IMPACT=MODIFIER;DISTANCE=186;STRAND=1
15_45906046_A/G	15:45906046	G	ENSBTAG00000019144	ENSBTAT00000025482	Transcript	upstream_gene_variant	-	-	-	-	-	-	IMPACT=MODIFIER;DISTANCE=5;STRAND=1
15_45906106_C/T	15:45906106	T	ENSBTAG00000019144	ENSBTAT00000025482	Transcript	missense_variant	56	56	19	P/L	cCa/cTa	-	IMPACT=MODERATE;STRAND=1;HGVSc=ENSBTAT00000025482.6:c.56C>T;HGVSp=ENSBTAP00000025482.6:p.Pro19Leu
15_45906172_C/T	15:45906172	T	ENSBTAG00000019144	ENSBTAT00000025482	Transcript	missense_variant	122	122	41	T/I	aCt/aTt	-	IMPACT=MODERATE;STRAND=1;HGVSc=ENSBTAT00000025482.6:c.122C>T;HGVSp=ENSBTAP00000025482.6:p.Thr41Ile
15_45906176_A/G	15:45906176	G	ENSBTAG00000019144	ENSBTAT00000025482	Transcript	synonymous_variant	126	126	42	E	gaA/gaG	-	IMPACT=LOW;STRAND=1;HGVSc=ENSBTAT00000025482.6:c.126A>G;HGVSp=ENSBTAP00000025482.6:p.Glu42%3D
15_45906362_G/A	15:45906362	A	ENSBTAG00000019144	ENSBTAT00000025482	Transcript	synonymous_variant	312	312	104	T	acG/acA	-	IMPACT=LOW;STRAND=1;HGVSc=ENSBTAT00000025482.6:c.312G>A;HGVSp=ENSBTAP00000025482.6:p.Thr104%3D
15_45906410_T/C	15:45906410	C	ENSBTAG00000019144	ENSBTAT00000025482	Transcript	synonymous_variant	360	360	120	L	ctT/ctC	-	IMPACT=LOW;STRAND=1;HGVSc=ENSBTAT00000025482.6:c.360T>C;HGVSp=ENSBTAP00000025482.6:p.Leu120%3D
15_45906419_G/A	15:45906419	A	ENSBTAG00000019144	ENSBTAT00000025482	Transcript	missense_variant	369	369	123	M/I	atG/atA	-	IMPACT=MODERATE;STRAND=1;HGVSc=ENSBTAT00000025482.6:c.369G>A;HGVSp=ENSBTAP00000025482.6:p.Met123Ile
15_45906498_G/T	15:45906498	T	ENSBTAG00000019144	ENSBTAT00000025482	Transcript	missense_variant	448	448	150	A/S	Gca/Tca	-	IMPACT=MODERATE;STRAND=1;HGVSc=ENSBTAT00000025482.6:c.448G>T;HGVSp=ENSBTAP00000025482.6:p.Ala150Ser
15_45906628_C/T	15:45906628	T	ENSBTAG00000019144	ENSBTAT00000025482	Transcript	missense_variant	578	578	193	S/L	tCg/tTg	-	IMPACT=MODERATE;STRAND=1;HGVSc=ENSBTAT00000025482.6:c.578C>T;HGVSp=ENSBTAP00000025482.6:p.Ser193Leu
15_45906745_G/A	15:45906745	A	ENSBTAG00000019144	ENSBTAT00000025482	Transcript	missense_variant	695	695	232	R/H	cGc/cAc	-	IMPACT=MODERATE;STRAND=1;HGVSc=ENSBTAT00000025482.6:c.695G>A;HGVSp=ENSBTAP00000025482.6:p.Arg232His
15_45906782_T/C	15:45906782	C	ENSBTAG00000019144	ENSBTAT00000025482	Transcript	synonymous_variant	732	732	244	S	tcT/tcC	-	IMPACT=LOW;STRAND=1;HGVSc=ENSBTAT00000025482.6:c.732T>C;HGVSp=ENSBTAP00000025482.6:p.Ser244%3D
15_45906847_G/A	15:45906847	A	ENSBTAG00000019144	ENSBTAT00000025482	Transcript	missense_variant	797	797	266	R/H	cGc/cAc	-	IMPACT=MODERATE;STRAND=1;HGVSc=ENSBTAT00000025482.6:c.797G>A;HGVSp=ENSBTAP00000025482.6:p.Arg266His
15_45907800_A/G	15:45907800	G	ENSBTAG00000019144	ENSBTAT00000025482	Transcript	downstream_gene_variant	-	-	-	-	-	-	IMPACT=MODIFIER;DISTANCE=790;STRAND=1
15_45907916_C/T	15:45907916	T	ENSBTAG00000019144	ENSBTAT00000025482	Transcript	downstream_gene_variant	-	-	-	-	-	-	IMPACT=MODIFIER;DISTANCE=906;STRAND=1
15_45907917_C/T	15:45907917	T	ENSBTAG00000019144	ENSBTAT00000025482	Transcript	downstream_gene_variant	-	-	-	-	-	-	IMPACT=MODIFIER;DISTANCE=907;STRAND=1
15_45908001_G/A	15:45908001	A	ENSBTAG00000019144	ENSBTAT00000025482	Transcript	downstream_gene_variant	-	-	-	-	-	-	IMPACT=MODIFIER;DISTANCE=991;STRAND=1
15_45908043_C/T	15:45908043	T	ENSBTAG00000019144	ENSBTAT00000025482	Transcript	downstream_gene_variant	-	-	-	-	-	-	IMPACT=MODIFIER;DISTANCE=1033;STRAND=1
15_45908062_G/A	15:45908062	A	ENSBTAG00000019144	ENSBTAT00000025482	Transcript	downstream_gene_variant	-	-	-	-	-	-	IMPACT=MODIFIER;DISTANCE=1052;STRAND=1
15_45908557_A/G	15:45908557	G	ENSBTAG00000019144	ENSBTAT00000025482	Transcript	downstream_gene_variant	-	-	-	-	-	-	IMPACT=MODIFIER;DISTANCE=1547;STRAND=1
15_45908696_T/C	15:45908696	C	ENSBTAG00000019144	ENSBTAT00000025482	Transcript	downstream_gene_variant	-	-	-	-	-	-	IMPACT=MODIFIER;DISTANCE=1686;STRAND=1
15_45908735_A/G	15:45908735	G	ENSBTAG00000019144	ENSBTAT00000025482	Transcript	downstream_gene_variant	-	-	-	-	-	-	IMPACT=MODIFIER;DISTANCE=1725;STRAND=1
15_45908780_A/T	15:45908780	T	ENSBTAG00000019144	ENSBTAT00000025482	Transcript	downstream_gene_variant	-	-	-	-	-	-	IMPACT=MODIFIER;DISTANCE=1770;STRAND=1
15_45908838_G/A	15:45908838	A	ENSBTAG00000019144	ENSBTAT00000025482	Transcript	downstream_gene_variant	-	-	-	-	-	-	IMPACT=MODIFIER;DISTANCE=1828;STRAND=1
15_45908927_G/A	15:45908927	A	ENSBTAG00000019144	ENSBTAT00000025482	Transcript	downstream_gene_variant	-	-	-	-	-	-	IMPACT=MODIFIER;DISTANCE=1917;STRAND=1
15_45908952_A/T	15:45908952	T	ENSBTAG00000019144	ENSBTAT00000025482	Transcript	downstream_gene_variant	-	-	-	-	-	-	IMPACT=MODIFIER;DISTANCE=1942;STRAND=1
15_45909044_C/T	15:45909044	T	ENSBTAG00000019144	ENSBTAT00000025482	Transcript	downstream_gene_variant	-	-	-	-	-	-	IMPACT=MODIFIER;DISTANCE=2034;STRAND=1
15_45909051_T/C	15:45909051	C	ENSBTAG00000019144	ENSBTAT00000025482	Transcript	downstream_gene_variant	-	-	-	-	-	-	IMPACT=MODIFIER;DISTANCE=2041;STRAND=1
15_45909131_A/G	15:45909131	G	ENSBTAG00000019144	ENSBTAT00000025482	Transcript	downstream_gene_variant	-	-	-	-	-	-	IMPACT=MODIFIER;DISTANCE=2121;STRAND=1
15_45909159_C/A	15:45909159	A	ENSBTAG00000051921	ENSBTAT00000056611	Transcript	upstream_gene_variant	-	-	-	-	-	-	IMPACT=MODIFIER;DISTANCE=4995;STRAND=1
15_45909166_C/T	15:45909166	T	ENSBTAG00000051921	ENSBTAT00000056611	Transcript	upstream_gene_variant	-	-	-	-	-	-	IMPACT=MODIFIER;DISTANCE=4988;STRAND=1
15_45909322_T/A	15:45909322	A	ENSBTAG00000051921	ENSBTAT00000056611	Transcript	upstream_gene_variant	-	-	-	-	-	-	IMPACT=MODIFIER;DISTANCE=4832;STRAND=1
15_45909424_C/A	15:45909424	A	ENSBTAG00000051921	ENSBTAT00000056611	Transcript	upstream_gene_variant	-	-	-	-	-	-	IMPACT=MODIFIER;DISTANCE=4730;STRAND=1
15_45909867_T/C	15:45909867	C	ENSBTAG00000051921	ENSBTAT00000056611	Transcript	upstream_gene_variant	-	-	-	-	-	-	IMPACT=MODIFIER;DISTANCE=4287;STRAND=1
15_45909893_C/A	15:45909893	A	ENSBTAG00000051921	ENSBTAT00000056611	Transcript	upstream_gene_variant	-	-	-	-	-	-	IMPACT=MODIFIER;DISTANCE=4261;STRAND=1
15_45909904_T/A	15:45909904	A	ENSBTAG00000051921	ENSBTAT00000056611	Transcript	upstream_gene_variant	-	-	-	-	-	-	IMPACT=MODIFIER;DISTANCE=4250;STRAND=1
15_45909911_C/A	15:45909911	A	ENSBTAG00000051921	ENSBTAT00000056611	Transcript	upstream_gene_variant	-	-	-	-	-	-	IMPACT=MODIFIER;DISTANCE=4243;STRAND=1
15_45909912_A/G	15:45909912	G	ENSBTAG00000051921	ENSBTAT00000056611	Transcript	upstream_gene_variant	-	-	-	-	-	-	IMPACT=MODIFIER;DISTANCE=4242;STRAND=1
15_45909973_T/G	15:45909973	G	ENSBTAG00000051921	ENSBTAT00000056611	Transcript	upstream_gene_variant	-	-	-	-	-	-	IMPACT=MODIFIER;DISTANCE=4181;STRAND=1
15_45909980_A/G	15:45909980	G	ENSBTAG00000051921	ENSBTAT00000056611	Transcript	upstream_gene_variant	-	-	-	-	-	-	IMPACT=MODIFIER;DISTANCE=4174;STRAND=1
15_45909989_C/G/T	15:45909989	G	ENSBTAG00000051921	ENSBTAT00000056611	Transcript	upstream_gene_variant	-	-	-	-	-	-	IMPACT=MODIFIER;DISTANCE=4165;STRAND=1
15_45910063_G/A	15:45910063	A	ENSBTAG00000051921	ENSBTAT00000056611	Transcript	upstream_gene_variant	-	-	-	-	-	-	IMPACT=MODIFIER;DISTANCE=4091;STRAND=1
15_45910226_C/T	15:45910226	T	ENSBTAG00000051921	ENSBTAT00000056611	Transcript	upstream_gene_variant	-	-	-	-	-	-	IMPACT=MODIFIER;DISTANCE=3928;STRAND=1
15_45910275_A/T	15:45910275	T	ENSBTAG00000051921	ENSBTAT00000056611	Transcript	upstream_gene_variant	-	-	-	-	-	-	IMPACT=MODIFIER;DISTANCE=3879;STRAND=1
15_45910325_C/A	15:45910325	A	ENSBTAG00000051921	ENSBTAT00000056611	Transcript	upstream_gene_variant	-	-	-	-	-	-	IMPACT=MODIFIER;DISTANCE=3829;STRAND=1
15_45910540_C/T	15:45910540	T	ENSBTAG00000051921	ENSBTAT00000056611	Transcript	upstream_gene_variant	-	-	-	-	-	-	IMPACT=MODIFIER;DISTANCE=3614;STRAND=1
15_45910615_G/*/A	15:45910615	A	ENSBTAG00000051921	ENSBTAT00000056611	Transcript	upstream_gene_variant	-	-	-	-	-	-	IMPACT=MODIFIER;DISTANCE=3539;STRAND=1
15_45910751_C/A	15:45910751	A	ENSBTAG00000051921	ENSBTAT00000056611	Transcript	upstream_gene_variant	-	-	-	-	-	-	IMPACT=MODIFIER;DISTANCE=3403;STRAND=1
15_45910882_T/G	15:45910882	G	ENSBTAG00000051921	ENSBTAT00000056611	Transcript	upstream_gene_variant	-	-	-	-	-	-	IMPACT=MODIFIER;DISTANCE=3272;STRAND=1
15_45910928_G/A	15:45910928	A	ENSBTAG00000051921	ENSBTAT00000056611	Transcript	upstream_gene_variant	-	-	-	-	-	-	IMPACT=MODIFIER;DISTANCE=3226;STRAND=1
15_45910939_G/A	15:45910939	A	ENSBTAG00000051921	ENSBTAT00000056611	Transcript	upstream_gene_variant	-	-	-	-	-	-	IMPACT=MODIFIER;DISTANCE=3215;STRAND=1
15_45910964_A/G	15:45910964	G	ENSBTAG00000051921	ENSBTAT00000056611	Transcript	upstream_gene_variant	-	-	-	-	-	-	IMPACT=MODIFIER;DISTANCE=3190;STRAND=1
15_45911013_C/T	15:45911013	T	ENSBTAG00000051921	ENSBTAT00000056611	Transcript	upstream_gene_variant	-	-	-	-	-	-	IMPACT=MODIFIER;DISTANCE=3141;STRAND=1
15_45911024_T/C	15:45911024	C	ENSBTAG00000051921	ENSBTAT00000056611	Transcript	upstream_gene_variant	-	-	-	-	-	-	IMPACT=MODIFIER;DISTANCE=3130;STRAND=1
15_45911054_G/A	15:45911054	A	ENSBTAG00000051921	ENSBTAT00000056611	Transcript	upstream_gene_variant	-	-	-	-	-	-	IMPACT=MODIFIER;DISTANCE=3100;STRAND=1
15_45911064_G/C	15:45911064	C	ENSBTAG00000051921	ENSBTAT00000056611	Transcript	upstream_gene_variant	-	-	-	-	-	-	IMPACT=MODIFIER;DISTANCE=3090;STRAND=1
15_45911104_T/C	15:45911104	C	ENSBTAG00000051921	ENSBTAT00000056611	Transcript	upstream_gene_variant	-	-	-	-	-	-	IMPACT=MODIFIER;DISTANCE=3050;STRAND=1
15_45911138_C/T	15:45911138	T	ENSBTAG00000051921	ENSBTAT00000056611	Transcript	upstream_gene_variant	-	-	-	-	-	-	IMPACT=MODIFIER;DISTANCE=3016;STRAND=1
15_45911145_G/A	15:45911145	A	ENSBTAG00000051921	ENSBTAT00000056611	Transcript	upstream_gene_variant	-	-	-	-	-	-	IMPACT=MODIFIER;DISTANCE=3009;STRAND=1
15_45911161_A/G	15:45911161	G	ENSBTAG00000051921	ENSBTAT00000056611	Transcript	upstream_gene_variant	-	-	-	-	-	-	IMPACT=MODIFIER;DISTANCE=2993;STRAND=1
15_45911170_C/A	15:45911170	A	ENSBTAG00000051921	ENSBTAT00000056611	Transcript	upstream_gene_variant	-	-	-	-	-	-	IMPACT=MODIFIER;DISTANCE=2984;STRAND=1
15_45911211_C/T	15:45911211	T	ENSBTAG00000051921	ENSBTAT00000056611	Transcript	upstream_gene_variant	-	-	-	-	-	-	IMPACT=MODIFIER;DISTANCE=2943;STRAND=1
15_45911212_A/G	15:45911212	G	ENSBTAG00000051921	ENSBTAT00000056611	Transcript	upstream_gene_variant	-	-	-	-	-	-	IMPACT=MODIFIER;DISTANCE=2942;STRAND=1
15_45911240_G/A	15:45911240	A	ENSBTAG00000051921	ENSBTAT00000056611	Transcript	upstream_gene_variant	-	-	-	-	-	-	IMPACT=MODIFIER;DISTANCE=2914;STRAND=1
15_45911291_A/C	15:45911291	C	ENSBTAG00000051921	ENSBTAT00000056611	Transcript	upstream_gene_variant	-	-	-	-	-	-	IMPACT=MODIFIER;DISTANCE=2863;STRAND=1
15_45911308_T/C	15:45911308	C	ENSBTAG00000051921	ENSBTAT00000056611	Transcript	upstream_gene_variant	-	-	-	-	-	-	IMPACT=MODIFIER;DISTANCE=2846;STRAND=1
15_45911324_A/G	15:45911324	G	ENSBTAG00000051921	ENSBTAT00000056611	Transcript	upstream_gene_variant	-	-	-	-	-	-	IMPACT=MODIFIER;DISTANCE=2830;STRAND=1
15_45911349_G/A	15:45911349	A	ENSBTAG00000051921	ENSBTAT00000056611	Transcript	upstream_gene_variant	-	-	-	-	-	-	IMPACT=MODIFIER;DISTANCE=2805;STRAND=1
15_45911391_A/G	15:45911391	G	ENSBTAG00000051921	ENSBTAT00000056611	Transcript	upstream_gene_variant	-	-	-	-	-	-	IMPACT=MODIFIER;DISTANCE=2763;STRAND=1
15_45911510_T/C	15:45911510	C	ENSBTAG00000051921	ENSBTAT00000056611	Transcript	upstream_gene_variant	-	-	-	-	-	-	IMPACT=MODIFIER;DISTANCE=2644;STRAND=1
15_45911555_G/A	15:45911555	A	ENSBTAG00000051921	ENSBTAT00000056611	Transcript	upstream_gene_variant	-	-	-	-	-	-	IMPACT=MODIFIER;DISTANCE=2599;STRAND=1
15_45911574_A/C	15:45911574	C	ENSBTAG00000051921	ENSBTAT00000056611	Transcript	upstream_gene_variant	-	-	-	-	-	-	IMPACT=MODIFIER;DISTANCE=2580;STRAND=1
15_45911592_T/G	15:45911592	G	ENSBTAG00000051921	ENSBTAT00000056611	Transcript	upstream_gene_variant	-	-	-	-	-	-	IMPACT=MODIFIER;DISTANCE=2562;STRAND=1
15_45911624_A/G	15:45911624	G	ENSBTAG00000051921	ENSBTAT00000056611	Transcript	upstream_gene_variant	-	-	-	-	-	-	IMPACT=MODIFIER;DISTANCE=2530;STRAND=1
15_45911626_A/G	15:45911626	G	ENSBTAG00000051921	ENSBTAT00000056611	Transcript	upstream_gene_variant	-	-	-	-	-	-	IMPACT=MODIFIER;DISTANCE=2528;STRAND=1
15_45911644_A/G	15:45911644	G	ENSBTAG00000051921	ENSBTAT00000056611	Transcript	upstream_gene_variant	-	-	-	-	-	-	IMPACT=MODIFIER;DISTANCE=2510;STRAND=1
15_45911646_A/T	15:45911646	T	ENSBTAG00000051921	ENSBTAT00000056611	Transcript	upstream_gene_variant	-	-	-	-	-	-	IMPACT=MODIFIER;DISTANCE=2508;STRAND=1
15_45911659_T/C	15:45911659	C	ENSBTAG00000051921	ENSBTAT00000056611	Transcript	upstream_gene_variant	-	-	-	-	-	-	IMPACT=MODIFIER;DISTANCE=2495;STRAND=1
15_45911664_C/G	15:45911664	G	ENSBTAG00000051921	ENSBTAT00000056611	Transcript	upstream_gene_variant	-	-	-	-	-	-	IMPACT=MODIFIER;DISTANCE=2490;STRAND=1
15_45911673_T/C	15:45911673	C	ENSBTAG00000051921	ENSBTAT00000056611	Transcript	upstream_gene_variant	-	-	-	-	-	-	IMPACT=MODIFIER;DISTANCE=2481;STRAND=1
15_45911678_C/T	15:45911678	T	ENSBTAG00000051921	ENSBTAT00000056611	Transcript	upstream_gene_variant	-	-	-	-	-	-	IMPACT=MODIFIER;DISTANCE=2476;STRAND=1
15_45911688_C/T	15:45911688	T	ENSBTAG00000051921	ENSBTAT00000056611	Transcript	upstream_gene_variant	-	-	-	-	-	-	IMPACT=MODIFIER;DISTANCE=2466;STRAND=1
15_45911749_C/T	15:45911749	T	ENSBTAG00000051921	ENSBTAT00000056611	Transcript	upstream_gene_variant	-	-	-	-	-	-	IMPACT=MODIFIER;DISTANCE=2405;STRAND=1
15_45911761_T/G	15:45911761	G	ENSBTAG00000051921	ENSBTAT00000056611	Transcript	upstream_gene_variant	-	-	-	-	-	-	IMPACT=MODIFIER;DISTANCE=2393;STRAND=1
15_45911778_G/T	15:45911778	T	ENSBTAG00000051921	ENSBTAT00000056611	Transcript	upstream_gene_variant	-	-	-	-	-	-	IMPACT=MODIFIER;DISTANCE=2376;STRAND=1
15_45911790_G/A	15:45911790	A	ENSBTAG00000051921	ENSBTAT00000056611	Transcript	upstream_gene_variant	-	-	-	-	-	-	IMPACT=MODIFIER;DISTANCE=2364;STRAND=1
15_45911817_C/G	15:45911817	G	ENSBTAG00000051921	ENSBTAT00000056611	Transcript	upstream_gene_variant	-	-	-	-	-	-	IMPACT=MODIFIER;DISTANCE=2337;STRAND=1
15_45911818_G/A	15:45911818	A	ENSBTAG00000051921	ENSBTAT00000056611	Transcript	upstream_gene_variant	-	-	-	-	-	-	IMPACT=MODIFIER;DISTANCE=2336;STRAND=1
15_45911945_C/T	15:45911945	T	ENSBTAG00000051921	ENSBTAT00000056611	Transcript	upstream_gene_variant	-	-	-	-	-	-	IMPACT=MODIFIER;DISTANCE=2209;STRAND=1
15_45911982_G/A	15:45911982	A	ENSBTAG00000051921	ENSBTAT00000056611	Transcript	upstream_gene_variant	-	-	-	-	-	-	IMPACT=MODIFIER;DISTANCE=2172;STRAND=1
15_45912053_T/C	15:45912053	C	ENSBTAG00000051921	ENSBTAT00000056611	Transcript	upstream_gene_variant	-	-	-	-	-	-	IMPACT=MODIFIER;DISTANCE=2101;STRAND=1
15_45912081_T/C	15:45912081	C	ENSBTAG00000051921	ENSBTAT00000056611	Transcript	upstream_gene_variant	-	-	-	-	-	-	IMPACT=MODIFIER;DISTANCE=2073;STRAND=1
15_45912086_G/A	15:45912086	A	ENSBTAG00000051921	ENSBTAT00000056611	Transcript	upstream_gene_variant	-	-	-	-	-	-	IMPACT=MODIFIER;DISTANCE=2068;STRAND=1
15_45912091_G/T	15:45912091	T	ENSBTAG00000051921	ENSBTAT00000056611	Transcript	upstream_gene_variant	-	-	-	-	-	-	IMPACT=MODIFIER;DISTANCE=2063;STRAND=1
15_45912141_C/A	15:45912141	A	ENSBTAG00000051921	ENSBTAT00000056611	Transcript	upstream_gene_variant	-	-	-	-	-	-	IMPACT=MODIFIER;DISTANCE=2013;STRAND=1
15_45912215_C/A	15:45912215	A	ENSBTAG00000051921	ENSBTAT00000056611	Transcript	upstream_gene_variant	-	-	-	-	-	-	IMPACT=MODIFIER;DISTANCE=1939;STRAND=1
15_45912263_A/C	15:45912263	C	ENSBTAG00000027525	ENSBTAT00000039566	Transcript	upstream_gene_variant	-	-	-	-	-	-	IMPACT=MODIFIER;DISTANCE=4993;STRAND=1
15_45912299_G/A	15:45912299	A	ENSBTAG00000027525	ENSBTAT00000039566	Transcript	upstream_gene_variant	-	-	-	-	-	-	IMPACT=MODIFIER;DISTANCE=4957;STRAND=1
15_45912302_G/A	15:45912302	A	ENSBTAG00000027525	ENSBTAT00000039566	Transcript	upstream_gene_variant	-	-	-	-	-	-	IMPACT=MODIFIER;DISTANCE=4954;STRAND=1
15_45912316_A/C	15:45912316	C	ENSBTAG00000027525	ENSBTAT00000039566	Transcript	upstream_gene_variant	-	-	-	-	-	-	IMPACT=MODIFIER;DISTANCE=4940;STRAND=1
15_45912336_T/C	15:45912336	C	ENSBTAG00000027525	ENSBTAT00000039566	Transcript	upstream_gene_variant	-	-	-	-	-	-	IMPACT=MODIFIER;DISTANCE=4920;STRAND=1
15_45912378_G/A	15:45912378	A	ENSBTAG00000027525	ENSBTAT00000039566	Transcript	upstream_gene_variant	-	-	-	-	-	-	IMPACT=MODIFIER;DISTANCE=4878;STRAND=1
15_45912425_C/T	15:45912425	T	ENSBTAG00000027525	ENSBTAT00000039566	Transcript	upstream_gene_variant	-	-	-	-	-	-	IMPACT=MODIFIER;DISTANCE=4831;STRAND=1
15_45912487_G/C	15:45912487	C	ENSBTAG00000027525	ENSBTAT00000039566	Transcript	upstream_gene_variant	-	-	-	-	-	-	IMPACT=MODIFIER;DISTANCE=4769;STRAND=1
15_45912509_T/C	15:45912509	C	ENSBTAG00000027525	ENSBTAT00000039566	Transcript	upstream_gene_variant	-	-	-	-	-	-	IMPACT=MODIFIER;DISTANCE=4747;STRAND=1
15_45912514_T/C	15:45912514	C	ENSBTAG00000027525	ENSBTAT00000039566	Transcript	upstream_gene_variant	-	-	-	-	-	-	IMPACT=MODIFIER;DISTANCE=4742;STRAND=1
15_45912530_G/A	15:45912530	A	ENSBTAG00000027525	ENSBTAT00000039566	Transcript	upstream_gene_variant	-	-	-	-	-	-	IMPACT=MODIFIER;DISTANCE=4726;STRAND=1
15_45912536_G/C	15:45912536	C	ENSBTAG00000027525	ENSBTAT00000039566	Transcript	upstream_gene_variant	-	-	-	-	-	-	IMPACT=MODIFIER;DISTANCE=4720;STRAND=1
15_45912556_G/A	15:45912556	A	ENSBTAG00000027525	ENSBTAT00000039566	Transcript	upstream_gene_variant	-	-	-	-	-	-	IMPACT=MODIFIER;DISTANCE=4700;STRAND=1
15_45912568_G/A	15:45912568	A	ENSBTAG00000027525	ENSBTAT00000039566	Transcript	upstream_gene_variant	-	-	-	-	-	-	IMPACT=MODIFIER;DISTANCE=4688;STRAND=1
15_45912570_T/A	15:45912570	A	ENSBTAG00000027525	ENSBTAT00000039566	Transcript	upstream_gene_variant	-	-	-	-	-	-	IMPACT=MODIFIER;DISTANCE=4686;STRAND=1
15_45912571_T/C	15:45912571	C	ENSBTAG00000027525	ENSBTAT00000039566	Transcript	upstream_gene_variant	-	-	-	-	-	-	IMPACT=MODIFIER;DISTANCE=4685;STRAND=1
15_45912596_G/A	15:45912596	A	ENSBTAG00000027525	ENSBTAT00000039566	Transcript	upstream_gene_variant	-	-	-	-	-	-	IMPACT=MODIFIER;DISTANCE=4660;STRAND=1
15_45912610_T/G	15:45912610	G	ENSBTAG00000027525	ENSBTAT00000039566	Transcript	upstream_gene_variant	-	-	-	-	-	-	IMPACT=MODIFIER;DISTANCE=4646;STRAND=1
15_45912613_C/T	15:45912613	T	ENSBTAG00000027525	ENSBTAT00000039566	Transcript	upstream_gene_variant	-	-	-	-	-	-	IMPACT=MODIFIER;DISTANCE=4643;STRAND=1
15_45912629_T/C	15:45912629	C	ENSBTAG00000027525	ENSBTAT00000039566	Transcript	upstream_gene_variant	-	-	-	-	-	-	IMPACT=MODIFIER;DISTANCE=4627;STRAND=1
15_45912692_C/T	15:45912692	T	ENSBTAG00000027525	ENSBTAT00000039566	Transcript	upstream_gene_variant	-	-	-	-	-	-	IMPACT=MODIFIER;DISTANCE=4564;STRAND=1
15_45912711_A/G	15:45912711	G	ENSBTAG00000027525	ENSBTAT00000039566	Transcript	upstream_gene_variant	-	-	-	-	-	-	IMPACT=MODIFIER;DISTANCE=4545;STRAND=1
15_45912744_G/A	15:45912744	A	ENSBTAG00000027525	ENSBTAT00000039566	Transcript	upstream_gene_variant	-	-	-	-	-	-	IMPACT=MODIFIER;DISTANCE=4512;STRAND=1
15_45912775_T/C	15:45912775	C	ENSBTAG00000027525	ENSBTAT00000039566	Transcript	upstream_gene_variant	-	-	-	-	-	-	IMPACT=MODIFIER;DISTANCE=4481;STRAND=1
15_45912797_T/C	15:45912797	C	ENSBTAG00000027525	ENSBTAT00000039566	Transcript	upstream_gene_variant	-	-	-	-	-	-	IMPACT=MODIFIER;DISTANCE=4459;STRAND=1
15_45912848_A/G	15:45912848	G	ENSBTAG00000027525	ENSBTAT00000039566	Transcript	upstream_gene_variant	-	-	-	-	-	-	IMPACT=MODIFIER;DISTANCE=4408;STRAND=1
15_45912873_T/C	15:45912873	C	ENSBTAG00000027525	ENSBTAT00000039566	Transcript	upstream_gene_variant	-	-	-	-	-	-	IMPACT=MODIFIER;DISTANCE=4383;STRAND=1
15_45912952_T/C	15:45912952	C	ENSBTAG00000027525	ENSBTAT00000039566	Transcript	upstream_gene_variant	-	-	-	-	-	-	IMPACT=MODIFIER;DISTANCE=4304;STRAND=1
15_45912953_A/C	15:45912953	C	ENSBTAG00000027525	ENSBTAT00000039566	Transcript	upstream_gene_variant	-	-	-	-	-	-	IMPACT=MODIFIER;DISTANCE=4303;STRAND=1
15_45912956_A/G	15:45912956	G	ENSBTAG00000027525	ENSBTAT00000039566	Transcript	upstream_gene_variant	-	-	-	-	-	-	IMPACT=MODIFIER;DISTANCE=4300;STRAND=1
15_45913011_A/C	15:45913011	C	ENSBTAG00000027525	ENSBTAT00000039566	Transcript	upstream_gene_variant	-	-	-	-	-	-	IMPACT=MODIFIER;DISTANCE=4245;STRAND=1
15_45913015_T/A/G	15:45913015	A	ENSBTAG00000027525	ENSBTAT00000039566	Transcript	upstream_gene_variant	-	-	-	-	-	-	IMPACT=MODIFIER;DISTANCE=4241;STRAND=1
15_45913037_A/G	15:45913037	G	ENSBTAG00000027525	ENSBTAT00000039566	Transcript	upstream_gene_variant	-	-	-	-	-	-	IMPACT=MODIFIER;DISTANCE=4219;STRAND=1
15_45913047_A/G	15:45913047	G	ENSBTAG00000027525	ENSBTAT00000039566	Transcript	upstream_gene_variant	-	-	-	-	-	-	IMPACT=MODIFIER;DISTANCE=4209;STRAND=1
15_45913073_A/T	15:45913073	T	ENSBTAG00000027525	ENSBTAT00000039566	Transcript	upstream_gene_variant	-	-	-	-	-	-	IMPACT=MODIFIER;DISTANCE=4183;STRAND=1
15_45913084_T/A	15:45913084	A	ENSBTAG00000027525	ENSBTAT00000039566	Transcript	upstream_gene_variant	-	-	-	-	-	-	IMPACT=MODIFIER;DISTANCE=4172;STRAND=1
15_45913139_C/T	15:45913139	T	ENSBTAG00000027525	ENSBTAT00000039566	Transcript	upstream_gene_variant	-	-	-	-	-	-	IMPACT=MODIFIER;DISTANCE=4117;STRAND=1
15_45913147_G/T	15:45913147	T	ENSBTAG00000027525	ENSBTAT00000039566	Transcript	upstream_gene_variant	-	-	-	-	-	-	IMPACT=MODIFIER;DISTANCE=4109;STRAND=1
15_45913171_C/T	15:45913171	T	ENSBTAG00000027525	ENSBTAT00000039566	Transcript	upstream_gene_variant	-	-	-	-	-	-	IMPACT=MODIFIER;DISTANCE=4085;STRAND=1
15_45913185_T/G	15:45913185	G	ENSBTAG00000027525	ENSBTAT00000039566	Transcript	upstream_gene_variant	-	-	-	-	-	-	IMPACT=MODIFIER;DISTANCE=4071;STRAND=1
15_45913193_A/G	15:45913193	G	ENSBTAG00000027525	ENSBTAT00000039566	Transcript	upstream_gene_variant	-	-	-	-	-	-	IMPACT=MODIFIER;DISTANCE=4063;STRAND=1
15_45913194_C/T	15:45913194	T	ENSBTAG00000027525	ENSBTAT00000039566	Transcript	upstream_gene_variant	-	-	-	-	-	-	IMPACT=MODIFIER;DISTANCE=4062;STRAND=1
15_45913202_G/A	15:45913202	A	ENSBTAG00000027525	ENSBTAT00000039566	Transcript	upstream_gene_variant	-	-	-	-	-	-	IMPACT=MODIFIER;DISTANCE=4054;STRAND=1
15_45913213_T/C	15:45913213	C	ENSBTAG00000027525	ENSBTAT00000039566	Transcript	upstream_gene_variant	-	-	-	-	-	-	IMPACT=MODIFIER;DISTANCE=4043;STRAND=1
15_45913216_C/T	15:45913216	T	ENSBTAG00000027525	ENSBTAT00000039566	Transcript	upstream_gene_variant	-	-	-	-	-	-	IMPACT=MODIFIER;DISTANCE=4040;STRAND=1
15_45913218_T/G	15:45913218	G	ENSBTAG00000027525	ENSBTAT00000039566	Transcript	upstream_gene_variant	-	-	-	-	-	-	IMPACT=MODIFIER;DISTANCE=4038;STRAND=1
15_45913233_T/C	15:45913233	C	ENSBTAG00000027525	ENSBTAT00000039566	Transcript	upstream_gene_variant	-	-	-	-	-	-	IMPACT=MODIFIER;DISTANCE=4023;STRAND=1
15_45913361_T/G	15:45913361	G	ENSBTAG00000027525	ENSBTAT00000039566	Transcript	upstream_gene_variant	-	-	-	-	-	-	IMPACT=MODIFIER;DISTANCE=3895;STRAND=1
15_45913364_G/A	15:45913364	A	ENSBTAG00000027525	ENSBTAT00000039566	Transcript	upstream_gene_variant	-	-	-	-	-	-	IMPACT=MODIFIER;DISTANCE=3892;STRAND=1
15_45913393_G/T	15:45913393	T	ENSBTAG00000027525	ENSBTAT00000039566	Transcript	upstream_gene_variant	-	-	-	-	-	-	IMPACT=MODIFIER;DISTANCE=3863;STRAND=1
15_45913394_T/C	15:45913394	C	ENSBTAG00000027525	ENSBTAT00000039566	Transcript	upstream_gene_variant	-	-	-	-	-	-	IMPACT=MODIFIER;DISTANCE=3862;STRAND=1
15_45913415_A/G	15:45913415	G	ENSBTAG00000027525	ENSBTAT00000039566	Transcript	upstream_gene_variant	-	-	-	-	-	-	IMPACT=MODIFIER;DISTANCE=3841;STRAND=1
15_45913436_G/A	15:45913436	A	ENSBTAG00000027525	ENSBTAT00000039566	Transcript	upstream_gene_variant	-	-	-	-	-	-	IMPACT=MODIFIER;DISTANCE=3820;STRAND=1
15_45913437_A/G	15:45913437	G	ENSBTAG00000027525	ENSBTAT00000039566	Transcript	upstream_gene_variant	-	-	-	-	-	-	IMPACT=MODIFIER;DISTANCE=3819;STRAND=1
15_45913473_A/G	15:45913473	G	ENSBTAG00000027525	ENSBTAT00000039566	Transcript	upstream_gene_variant	-	-	-	-	-	-	IMPACT=MODIFIER;DISTANCE=3783;STRAND=1
15_45913475_C/T	15:45913475	T	ENSBTAG00000027525	ENSBTAT00000039566	Transcript	upstream_gene_variant	-	-	-	-	-	-	IMPACT=MODIFIER;DISTANCE=3781;STRAND=1
15_45913476_A/G	15:45913476	G	ENSBTAG00000027525	ENSBTAT00000039566	Transcript	upstream_gene_variant	-	-	-	-	-	-	IMPACT=MODIFIER;DISTANCE=3780;STRAND=1
15_45913482_G/A	15:45913482	A	ENSBTAG00000027525	ENSBTAT00000039566	Transcript	upstream_gene_variant	-	-	-	-	-	-	IMPACT=MODIFIER;DISTANCE=3774;STRAND=1
15_45913490_A/T	15:45913490	T	ENSBTAG00000027525	ENSBTAT00000039566	Transcript	upstream_gene_variant	-	-	-	-	-	-	IMPACT=MODIFIER;DISTANCE=3766;STRAND=1
15_45913494_T/A	15:45913494	A	ENSBTAG00000027525	ENSBTAT00000039566	Transcript	upstream_gene_variant	-	-	-	-	-	-	IMPACT=MODIFIER;DISTANCE=3762;STRAND=1
15_45913571_A/C	15:45913571	C	ENSBTAG00000027525	ENSBTAT00000039566	Transcript	upstream_gene_variant	-	-	-	-	-	-	IMPACT=MODIFIER;DISTANCE=3685;STRAND=1
15_45913576_G/T	15:45913576	T	ENSBTAG00000027525	ENSBTAT00000039566	Transcript	upstream_gene_variant	-	-	-	-	-	-	IMPACT=MODIFIER;DISTANCE=3680;STRAND=1
15_45913591_C/T	15:45913591	T	ENSBTAG00000027525	ENSBTAT00000039566	Transcript	upstream_gene_variant	-	-	-	-	-	-	IMPACT=MODIFIER;DISTANCE=3665;STRAND=1
15_45913604_T/C	15:45913604	C	ENSBTAG00000027525	ENSBTAT00000039566	Transcript	upstream_gene_variant	-	-	-	-	-	-	IMPACT=MODIFIER;DISTANCE=3652;STRAND=1
15_45913659_T/A	15:45913659	A	ENSBTAG00000027525	ENSBTAT00000039566	Transcript	upstream_gene_variant	-	-	-	-	-	-	IMPACT=MODIFIER;DISTANCE=3597;STRAND=1
15_45913675_A/C	15:45913675	C	ENSBTAG00000027525	ENSBTAT00000039566	Transcript	upstream_gene_variant	-	-	-	-	-	-	IMPACT=MODIFIER;DISTANCE=3581;STRAND=1
15_45913678_C/T	15:45913678	T	ENSBTAG00000027525	ENSBTAT00000039566	Transcript	upstream_gene_variant	-	-	-	-	-	-	IMPACT=MODIFIER;DISTANCE=3578;STRAND=1
15_45913679_A/G	15:45913679	G	ENSBTAG00000027525	ENSBTAT00000039566	Transcript	upstream_gene_variant	-	-	-	-	-	-	IMPACT=MODIFIER;DISTANCE=3577;STRAND=1
15_45913687_G/A	15:45913687	A	ENSBTAG00000027525	ENSBTAT00000039566	Transcript	upstream_gene_variant	-	-	-	-	-	-	IMPACT=MODIFIER;DISTANCE=3569;STRAND=1
15_45913734_C/T	15:45913734	T	ENSBTAG00000027525	ENSBTAT00000039566	Transcript	upstream_gene_variant	-	-	-	-	-	-	IMPACT=MODIFIER;DISTANCE=3522;STRAND=1
15_45913752_C/T	15:45913752	T	ENSBTAG00000027525	ENSBTAT00000039566	Transcript	upstream_gene_variant	-	-	-	-	-	-	IMPACT=MODIFIER;DISTANCE=3504;STRAND=1
15_45913759_C/T	15:45913759	T	ENSBTAG00000027525	ENSBTAT00000039566	Transcript	upstream_gene_variant	-	-	-	-	-	-	IMPACT=MODIFIER;DISTANCE=3497;STRAND=1
15_45913770_T/C	15:45913770	C	ENSBTAG00000027525	ENSBTAT00000039566	Transcript	upstream_gene_variant	-	-	-	-	-	-	IMPACT=MODIFIER;DISTANCE=3486;STRAND=1
15_45913792_T/G	15:45913792	G	ENSBTAG00000027525	ENSBTAT00000039566	Transcript	upstream_gene_variant	-	-	-	-	-	-	IMPACT=MODIFIER;DISTANCE=3464;STRAND=1
15_45913807_G/C	15:45913807	C	ENSBTAG00000027525	ENSBTAT00000039566	Transcript	upstream_gene_variant	-	-	-	-	-	-	IMPACT=MODIFIER;DISTANCE=3449;STRAND=1
15_45913815_C/A	15:45913815	A	ENSBTAG00000027525	ENSBTAT00000039566	Transcript	upstream_gene_variant	-	-	-	-	-	-	IMPACT=MODIFIER;DISTANCE=3441;STRAND=1
15_45913842_G/C	15:45913842	C	ENSBTAG00000027525	ENSBTAT00000039566	Transcript	upstream_gene_variant	-	-	-	-	-	-	IMPACT=MODIFIER;DISTANCE=3414;STRAND=1
15_45913878_G/A	15:45913878	A	ENSBTAG00000027525	ENSBTAT00000039566	Transcript	upstream_gene_variant	-	-	-	-	-	-	IMPACT=MODIFIER;DISTANCE=3378;STRAND=1
15_45914552_A/G	15:45914552	G	ENSBTAG00000051921	ENSBTAT00000056611	Transcript	synonymous_variant	399	399	133	P	ccA/ccG	-	IMPACT=LOW;STRAND=1;HGVSc=ENSBTAT00000056611.3:c.399A>G;HGVSp=ENSBTAP00000048289.3:p.Pro133%3D
15_45914891_G/A	15:45914891	A	ENSBTAG00000051921	ENSBTAT00000056611	Transcript	synonymous_variant	738	738	246	T	acG/acA	-	IMPACT=LOW;STRAND=1;HGVSc=ENSBTAT00000056611.3:c.738G>A;HGVSp=ENSBTAP00000048289.3:p.Thr246%3D
15_45915159_G/A	15:45915159	A	ENSBTAG00000027525	ENSBTAT00000039566	Transcript	upstream_gene_variant	-	-	-	-	-	-	IMPACT=MODIFIER;DISTANCE=2097;STRAND=1
15_45915224_C/T	15:45915224	T	ENSBTAG00000027525	ENSBTAT00000039566	Transcript	upstream_gene_variant	-	-	-	-	-	-	IMPACT=MODIFIER;DISTANCE=2032;STRAND=1
15_45915236_C/G	15:45915236	G	ENSBTAG00000027525	ENSBTAT00000039566	Transcript	upstream_gene_variant	-	-	-	-	-	-	IMPACT=MODIFIER;DISTANCE=2020;STRAND=1
15_45915261_C/T	15:45915261	T	ENSBTAG00000027525	ENSBTAT00000039566	Transcript	upstream_gene_variant	-	-	-	-	-	-	IMPACT=MODIFIER;DISTANCE=1995;STRAND=1
15_45915285_G/T	15:45915285	T	ENSBTAG00000027525	ENSBTAT00000039566	Transcript	upstream_gene_variant	-	-	-	-	-	-	IMPACT=MODIFIER;DISTANCE=1971;STRAND=1
15_45915298_C/G	15:45915298	G	ENSBTAG00000027525	ENSBTAT00000039566	Transcript	upstream_gene_variant	-	-	-	-	-	-	IMPACT=MODIFIER;DISTANCE=1958;STRAND=1
15_45915417_T/A	15:45915417	A	ENSBTAG00000027525	ENSBTAT00000039566	Transcript	upstream_gene_variant	-	-	-	-	-	-	IMPACT=MODIFIER;DISTANCE=1839;STRAND=1
15_45915487_T/C	15:45915487	C	ENSBTAG00000027525	ENSBTAT00000039566	Transcript	upstream_gene_variant	-	-	-	-	-	-	IMPACT=MODIFIER;DISTANCE=1769;STRAND=1
15_45915565_C/T	15:45915565	T	ENSBTAG00000027525	ENSBTAT00000039566	Transcript	upstream_gene_variant	-	-	-	-	-	-	IMPACT=MODIFIER;DISTANCE=1691;STRAND=1
15_45915621_T/G	15:45915621	G	ENSBTAG00000027525	ENSBTAT00000039566	Transcript	upstream_gene_variant	-	-	-	-	-	-	IMPACT=MODIFIER;DISTANCE=1635;STRAND=1
15_45915647_A/G	15:45915647	G	ENSBTAG00000027525	ENSBTAT00000039566	Transcript	upstream_gene_variant	-	-	-	-	-	-	IMPACT=MODIFIER;DISTANCE=1609;STRAND=1
15_45915660_T/C	15:45915660	C	ENSBTAG00000027525	ENSBTAT00000039566	Transcript	upstream_gene_variant	-	-	-	-	-	-	IMPACT=MODIFIER;DISTANCE=1596;STRAND=1
15_45915661_A/C	15:45915661	C	ENSBTAG00000027525	ENSBTAT00000039566	Transcript	upstream_gene_variant	-	-	-	-	-	-	IMPACT=MODIFIER;DISTANCE=1595;STRAND=1
15_45915662_G/A	15:45915662	A	ENSBTAG00000027525	ENSBTAT00000039566	Transcript	upstream_gene_variant	-	-	-	-	-	-	IMPACT=MODIFIER;DISTANCE=1594;STRAND=1
15_45915678_A/G	15:45915678	G	ENSBTAG00000027525	ENSBTAT00000039566	Transcript	upstream_gene_variant	-	-	-	-	-	-	IMPACT=MODIFIER;DISTANCE=1578;STRAND=1
15_45915693_T/C	15:45915693	C	ENSBTAG00000027525	ENSBTAT00000039566	Transcript	upstream_gene_variant	-	-	-	-	-	-	IMPACT=MODIFIER;DISTANCE=1563;STRAND=1
15_45915740_T/C	15:45915740	C	ENSBTAG00000027525	ENSBTAT00000039566	Transcript	upstream_gene_variant	-	-	-	-	-	-	IMPACT=MODIFIER;DISTANCE=1516;STRAND=1
15_45915757_A/C	15:45915757	C	ENSBTAG00000027525	ENSBTAT00000039566	Transcript	upstream_gene_variant	-	-	-	-	-	-	IMPACT=MODIFIER;DISTANCE=1499;STRAND=1
15_45915764_G/C	15:45915764	C	ENSBTAG00000027525	ENSBTAT00000039566	Transcript	upstream_gene_variant	-	-	-	-	-	-	IMPACT=MODIFIER;DISTANCE=1492;STRAND=1
15_45915766_C/T	15:45915766	T	ENSBTAG00000027525	ENSBTAT00000039566	Transcript	upstream_gene_variant	-	-	-	-	-	-	IMPACT=MODIFIER;DISTANCE=1490;STRAND=1
15_45915774_G/T	15:45915774	T	ENSBTAG00000027525	ENSBTAT00000039566	Transcript	upstream_gene_variant	-	-	-	-	-	-	IMPACT=MODIFIER;DISTANCE=1482;STRAND=1
15_45915787_C/A	15:45915787	A	ENSBTAG00000027525	ENSBTAT00000039566	Transcript	upstream_gene_variant	-	-	-	-	-	-	IMPACT=MODIFIER;DISTANCE=1469;STRAND=1
15_45915794_C/T	15:45915794	T	ENSBTAG00000027525	ENSBTAT00000039566	Transcript	upstream_gene_variant	-	-	-	-	-	-	IMPACT=MODIFIER;DISTANCE=1462;STRAND=1
15_45915796_A/G	15:45915796	G	ENSBTAG00000027525	ENSBTAT00000039566	Transcript	upstream_gene_variant	-	-	-	-	-	-	IMPACT=MODIFIER;DISTANCE=1460;STRAND=1
15_45915828_C/T	15:45915828	T	ENSBTAG00000027525	ENSBTAT00000039566	Transcript	upstream_gene_variant	-	-	-	-	-	-	IMPACT=MODIFIER;DISTANCE=1428;STRAND=1
15_45915840_G/A	15:45915840	A	ENSBTAG00000027525	ENSBTAT00000039566	Transcript	upstream_gene_variant	-	-	-	-	-	-	IMPACT=MODIFIER;DISTANCE=1416;STRAND=1
15_45915866_T/C	15:45915866	C	ENSBTAG00000027525	ENSBTAT00000039566	Transcript	upstream_gene_variant	-	-	-	-	-	-	IMPACT=MODIFIER;DISTANCE=1390;STRAND=1
15_45915885_C/T	15:45915885	T	ENSBTAG00000027525	ENSBTAT00000039566	Transcript	upstream_gene_variant	-	-	-	-	-	-	IMPACT=MODIFIER;DISTANCE=1371;STRAND=1
15_45915913_G/A	15:45915913	A	ENSBTAG00000027525	ENSBTAT00000039566	Transcript	upstream_gene_variant	-	-	-	-	-	-	IMPACT=MODIFIER;DISTANCE=1343;STRAND=1
15_45915919_C/T	15:45915919	T	ENSBTAG00000027525	ENSBTAT00000039566	Transcript	upstream_gene_variant	-	-	-	-	-	-	IMPACT=MODIFIER;DISTANCE=1337;STRAND=1
15_45915935_T/C	15:45915935	C	ENSBTAG00000027525	ENSBTAT00000039566	Transcript	upstream_gene_variant	-	-	-	-	-	-	IMPACT=MODIFIER;DISTANCE=1321;STRAND=1
15_45915949_C/T	15:45915949	T	ENSBTAG00000027525	ENSBTAT00000039566	Transcript	upstream_gene_variant	-	-	-	-	-	-	IMPACT=MODIFIER;DISTANCE=1307;STRAND=1
15_45915955_A/G	15:45915955	G	ENSBTAG00000027525	ENSBTAT00000039566	Transcript	upstream_gene_variant	-	-	-	-	-	-	IMPACT=MODIFIER;DISTANCE=1301;STRAND=1
15_45915959_A/C	15:45915959	C	ENSBTAG00000027525	ENSBTAT00000039566	Transcript	upstream_gene_variant	-	-	-	-	-	-	IMPACT=MODIFIER;DISTANCE=1297;STRAND=1
15_45915971_A/G	15:45915971	G	ENSBTAG00000027525	ENSBTAT00000039566	Transcript	upstream_gene_variant	-	-	-	-	-	-	IMPACT=MODIFIER;DISTANCE=1285;STRAND=1
15_45915975_T/A	15:45915975	A	ENSBTAG00000027525	ENSBTAT00000039566	Transcript	upstream_gene_variant	-	-	-	-	-	-	IMPACT=MODIFIER;DISTANCE=1281;STRAND=1
15_45915986_A/T	15:45915986	T	ENSBTAG00000027525	ENSBTAT00000039566	Transcript	upstream_gene_variant	-	-	-	-	-	-	IMPACT=MODIFIER;DISTANCE=1270;STRAND=1
15_45915997_A/G	15:45915997	G	ENSBTAG00000027525	ENSBTAT00000039566	Transcript	upstream_gene_variant	-	-	-	-	-	-	IMPACT=MODIFIER;DISTANCE=1259;STRAND=1
15_45916003_G/A	15:45916003	A	ENSBTAG00000027525	ENSBTAT00000039566	Transcript	upstream_gene_variant	-	-	-	-	-	-	IMPACT=MODIFIER;DISTANCE=1253;STRAND=1
15_45916009_T/C	15:45916009	C	ENSBTAG00000027525	ENSBTAT00000039566	Transcript	upstream_gene_variant	-	-	-	-	-	-	IMPACT=MODIFIER;DISTANCE=1247;STRAND=1
15_45916010_G/A	15:45916010	A	ENSBTAG00000027525	ENSBTAT00000039566	Transcript	upstream_gene_variant	-	-	-	-	-	-	IMPACT=MODIFIER;DISTANCE=1246;STRAND=1
15_45916028_C/T	15:45916028	T	ENSBTAG00000027525	ENSBTAT00000039566	Transcript	upstream_gene_variant	-	-	-	-	-	-	IMPACT=MODIFIER;DISTANCE=1228;STRAND=1
15_45916029_A/G	15:45916029	G	ENSBTAG00000027525	ENSBTAT00000039566	Transcript	upstream_gene_variant	-	-	-	-	-	-	IMPACT=MODIFIER;DISTANCE=1227;STRAND=1
15_45916034_T/C	15:45916034	C	ENSBTAG00000027525	ENSBTAT00000039566	Transcript	upstream_gene_variant	-	-	-	-	-	-	IMPACT=MODIFIER;DISTANCE=1222;STRAND=1
15_45916038_G/A	15:45916038	A	ENSBTAG00000027525	ENSBTAT00000039566	Transcript	upstream_gene_variant	-	-	-	-	-	-	IMPACT=MODIFIER;DISTANCE=1218;STRAND=1
15_45916064_C/T	15:45916064	T	ENSBTAG00000027525	ENSBTAT00000039566	Transcript	upstream_gene_variant	-	-	-	-	-	-	IMPACT=MODIFIER;DISTANCE=1192;STRAND=1
15_45916067_A/C	15:45916067	C	ENSBTAG00000027525	ENSBTAT00000039566	Transcript	upstream_gene_variant	-	-	-	-	-	-	IMPACT=MODIFIER;DISTANCE=1189;STRAND=1
15_45916068_G/A	15:45916068	A	ENSBTAG00000027525	ENSBTAT00000039566	Transcript	upstream_gene_variant	-	-	-	-	-	-	IMPACT=MODIFIER;DISTANCE=1188;STRAND=1
15_45916090_G/A	15:45916090	A	ENSBTAG00000027525	ENSBTAT00000039566	Transcript	upstream_gene_variant	-	-	-	-	-	-	IMPACT=MODIFIER;DISTANCE=1166;STRAND=1
15_45916096_C/A/T	15:45916096	A	ENSBTAG00000027525	ENSBTAT00000039566	Transcript	upstream_gene_variant	-	-	-	-	-	-	IMPACT=MODIFIER;DISTANCE=1160;STRAND=1
15_45916103_T/C	15:45916103	C	ENSBTAG00000027525	ENSBTAT00000039566	Transcript	upstream_gene_variant	-	-	-	-	-	-	IMPACT=MODIFIER;DISTANCE=1153;STRAND=1
15_45916104_C/A	15:45916104	A	ENSBTAG00000027525	ENSBTAT00000039566	Transcript	upstream_gene_variant	-	-	-	-	-	-	IMPACT=MODIFIER;DISTANCE=1152;STRAND=1
15_45916126_T/C	15:45916126	C	ENSBTAG00000027525	ENSBTAT00000039566	Transcript	upstream_gene_variant	-	-	-	-	-	-	IMPACT=MODIFIER;DISTANCE=1130;STRAND=1
15_45916255_C/T	15:45916255	T	ENSBTAG00000027525	ENSBTAT00000039566	Transcript	upstream_gene_variant	-	-	-	-	-	-	IMPACT=MODIFIER;DISTANCE=1001;STRAND=1
15_45916256_T/G	15:45916256	G	ENSBTAG00000027525	ENSBTAT00000039566	Transcript	upstream_gene_variant	-	-	-	-	-	-	IMPACT=MODIFIER;DISTANCE=1000;STRAND=1
15_45916285_C/T	15:45916285	T	ENSBTAG00000027525	ENSBTAT00000039566	Transcript	upstream_gene_variant	-	-	-	-	-	-	IMPACT=MODIFIER;DISTANCE=971;STRAND=1
15_45916303_T/C	15:45916303	C	ENSBTAG00000027525	ENSBTAT00000039566	Transcript	upstream_gene_variant	-	-	-	-	-	-	IMPACT=MODIFIER;DISTANCE=953;STRAND=1
15_45916433_T/C	15:45916433	C	ENSBTAG00000027525	ENSBTAT00000039566	Transcript	upstream_gene_variant	-	-	-	-	-	-	IMPACT=MODIFIER;DISTANCE=823;STRAND=1
15_45916465_A/G	15:45916465	G	ENSBTAG00000027525	ENSBTAT00000039566	Transcript	upstream_gene_variant	-	-	-	-	-	-	IMPACT=MODIFIER;DISTANCE=791;STRAND=1
15_45916470_G/A	15:45916470	A	ENSBTAG00000027525	ENSBTAT00000039566	Transcript	upstream_gene_variant	-	-	-	-	-	-	IMPACT=MODIFIER;DISTANCE=786;STRAND=1
15_45916498_A/G	15:45916498	G	ENSBTAG00000027525	ENSBTAT00000039566	Transcript	upstream_gene_variant	-	-	-	-	-	-	IMPACT=MODIFIER;DISTANCE=758;STRAND=1
15_45916530_G/A	15:45916530	A	ENSBTAG00000027525	ENSBTAT00000039566	Transcript	upstream_gene_variant	-	-	-	-	-	-	IMPACT=MODIFIER;DISTANCE=726;STRAND=1
15_45916618_A/G	15:45916618	G	ENSBTAG00000027525	ENSBTAT00000039566	Transcript	upstream_gene_variant	-	-	-	-	-	-	IMPACT=MODIFIER;DISTANCE=638;STRAND=1
15_45916763_A/G	15:45916763	G	ENSBTAG00000027525	ENSBTAT00000039566	Transcript	upstream_gene_variant	-	-	-	-	-	-	IMPACT=MODIFIER;DISTANCE=493;STRAND=1
15_45916842_T/C	15:45916842	C	ENSBTAG00000027525	ENSBTAT00000039566	Transcript	upstream_gene_variant	-	-	-	-	-	-	IMPACT=MODIFIER;DISTANCE=414;STRAND=1
15_45916847_T/C	15:45916847	C	ENSBTAG00000027525	ENSBTAT00000039566	Transcript	upstream_gene_variant	-	-	-	-	-	-	IMPACT=MODIFIER;DISTANCE=409;STRAND=1
15_45917110_A/G	15:45917110	G	ENSBTAG00000027525	ENSBTAT00000039566	Transcript	upstream_gene_variant	-	-	-	-	-	-	IMPACT=MODIFIER;DISTANCE=146;STRAND=1
15_45917165_G/A	15:45917165	A	ENSBTAG00000027525	ENSBTAT00000039566	Transcript	upstream_gene_variant	-	-	-	-	-	-	IMPACT=MODIFIER;DISTANCE=91;STRAND=1
15_45917214_T/C/A	15:45917214	C	ENSBTAG00000027525	ENSBTAT00000039566	Transcript	upstream_gene_variant	-	-	-	-	-	-	IMPACT=MODIFIER;DISTANCE=42;STRAND=1
15_45917237_G/C	15:45917237	C	ENSBTAG00000027525	ENSBTAT00000039566	Transcript	upstream_gene_variant	-	-	-	-	-	-	IMPACT=MODIFIER;DISTANCE=19;STRAND=1
15_45917250_A/G	15:45917250	G	ENSBTAG00000027525	ENSBTAT00000039566	Transcript	upstream_gene_variant	-	-	-	-	-	-	IMPACT=MODIFIER;DISTANCE=6;STRAND=1
15_45917276_T/C	15:45917276	C	ENSBTAG00000027525	ENSBTAT00000039566	Transcript	5_prime_UTR_variant	21	-	-	-	-	-	IMPACT=MODIFIER;STRAND=1;HGVSc=ENSBTAT00000039566.3:c.-32T>C
15_45918710_T/C	15:45918710	C	ENSBTAG00000027525	ENSBTAT00000039566	Transcript	downstream_gene_variant	-	-	-	-	-	-	IMPACT=MODIFIER;DISTANCE=354;STRAND=1
15_45918724_G/A	15:45918724	A	ENSBTAG00000027525	ENSBTAT00000039566	Transcript	downstream_gene_variant	-	-	-	-	-	-	IMPACT=MODIFIER;DISTANCE=368;STRAND=1
15_45918728_T/C	15:45918728	C	ENSBTAG00000027525	ENSBTAT00000039566	Transcript	downstream_gene_variant	-	-	-	-	-	-	IMPACT=MODIFIER;DISTANCE=372;STRAND=1
15_45918783_T/C	15:45918783	C	ENSBTAG00000027525	ENSBTAT00000039566	Transcript	downstream_gene_variant	-	-	-	-	-	-	IMPACT=MODIFIER;DISTANCE=427;STRAND=1
15_45918788_A/G	15:45918788	G	ENSBTAG00000027525	ENSBTAT00000039566	Transcript	downstream_gene_variant	-	-	-	-	-	-	IMPACT=MODIFIER;DISTANCE=432;STRAND=1
15_45918901_T/C	15:45918901	C	ENSBTAG00000027525	ENSBTAT00000039566	Transcript	downstream_gene_variant	-	-	-	-	-	-	IMPACT=MODIFIER;DISTANCE=545;STRAND=1
15_45918926_G/A	15:45918926	A	ENSBTAG00000027525	ENSBTAT00000039566	Transcript	downstream_gene_variant	-	-	-	-	-	-	IMPACT=MODIFIER;DISTANCE=570;STRAND=1
15_45918935_C/G	15:45918935	G	ENSBTAG00000027525	ENSBTAT00000039566	Transcript	downstream_gene_variant	-	-	-	-	-	-	IMPACT=MODIFIER;DISTANCE=579;STRAND=1
15_45918972_T/C	15:45918972	C	ENSBTAG00000027525	ENSBTAT00000039566	Transcript	downstream_gene_variant	-	-	-	-	-	-	IMPACT=MODIFIER;DISTANCE=616;STRAND=1
15_45918986_T/C	15:45918986	C	ENSBTAG00000027525	ENSBTAT00000039566	Transcript	downstream_gene_variant	-	-	-	-	-	-	IMPACT=MODIFIER;DISTANCE=630;STRAND=1
15_45919004_C/T	15:45919004	T	ENSBTAG00000027525	ENSBTAT00000039566	Transcript	downstream_gene_variant	-	-	-	-	-	-	IMPACT=MODIFIER;DISTANCE=648;STRAND=1
15_45919147_A/G	15:45919147	G	ENSBTAG00000027525	ENSBTAT00000039566	Transcript	downstream_gene_variant	-	-	-	-	-	-	IMPACT=MODIFIER;DISTANCE=791;STRAND=1
15_45919162_G/A	15:45919162	A	ENSBTAG00000027525	ENSBTAT00000039566	Transcript	downstream_gene_variant	-	-	-	-	-	-	IMPACT=MODIFIER;DISTANCE=806;STRAND=1
15_45919203_G/A	15:45919203	A	ENSBTAG00000027525	ENSBTAT00000039566	Transcript	downstream_gene_variant	-	-	-	-	-	-	IMPACT=MODIFIER;DISTANCE=847;STRAND=1
15_45919275_A/G	15:45919275	G	ENSBTAG00000027525	ENSBTAT00000039566	Transcript	downstream_gene_variant	-	-	-	-	-	-	IMPACT=MODIFIER;DISTANCE=919;STRAND=1
15_45919284_A/G	15:45919284	G	ENSBTAG00000027525	ENSBTAT00000039566	Transcript	downstream_gene_variant	-	-	-	-	-	-	IMPACT=MODIFIER;DISTANCE=928;STRAND=1
15_45919368_A/C	15:45919368	C	ENSBTAG00000027525	ENSBTAT00000039566	Transcript	downstream_gene_variant	-	-	-	-	-	-	IMPACT=MODIFIER;DISTANCE=1012;STRAND=1
15_45919373_C/T	15:45919373	T	ENSBTAG00000027525	ENSBTAT00000039566	Transcript	downstream_gene_variant	-	-	-	-	-	-	IMPACT=MODIFIER;DISTANCE=1017;STRAND=1
15_45919376_T/C	15:45919376	C	ENSBTAG00000027525	ENSBTAT00000039566	Transcript	downstream_gene_variant	-	-	-	-	-	-	IMPACT=MODIFIER;DISTANCE=1020;STRAND=1
15_45919380_C/T	15:45919380	T	ENSBTAG00000027525	ENSBTAT00000039566	Transcript	downstream_gene_variant	-	-	-	-	-	-	IMPACT=MODIFIER;DISTANCE=1024;STRAND=1
15_45919383_A/C	15:45919383	C	ENSBTAG00000027525	ENSBTAT00000039566	Transcript	downstream_gene_variant	-	-	-	-	-	-	IMPACT=MODIFIER;DISTANCE=1027;STRAND=1
15_45919415_C/A	15:45919415	A	ENSBTAG00000027525	ENSBTAT00000039566	Transcript	downstream_gene_variant	-	-	-	-	-	-	IMPACT=MODIFIER;DISTANCE=1059;STRAND=1
15_45919419_C/T	15:45919419	T	ENSBTAG00000027525	ENSBTAT00000039566	Transcript	downstream_gene_variant	-	-	-	-	-	-	IMPACT=MODIFIER;DISTANCE=1063;STRAND=1
15_45921412_CAAAAAAA/CAAAAAAAA/*/AAAAAAAA/CAAAAAAAAA/CAAAAAAAAAAA/CAA	15:45921412-45921419	CAAAAAAAA	ENSBTAG00000027525	ENSBTAT00000039566	Transcript	downstream_gene_variant	-	-	-	-	-	-	IMPACT=MODIFIER;DISTANCE=3056;STRAND=1
15_45921445_A/C	15:45921445	C	ENSBTAG00000027525	ENSBTAT00000039566	Transcript	downstream_gene_variant	-	-	-	-	-	-	IMPACT=MODIFIER;DISTANCE=3089;STRAND=1
15_45921579_A/C	15:45921579	C	ENSBTAG00000027525	ENSBTAT00000039566	Transcript	downstream_gene_variant	-	-	-	-	-	-	IMPACT=MODIFIER;DISTANCE=3223;STRAND=1
15_45921588_T/C	15:45921588	C	ENSBTAG00000027525	ENSBTAT00000039566	Transcript	downstream_gene_variant	-	-	-	-	-	-	IMPACT=MODIFIER;DISTANCE=3232;STRAND=1
15_45921595_A/G	15:45921595	G	ENSBTAG00000027525	ENSBTAT00000039566	Transcript	downstream_gene_variant	-	-	-	-	-	-	IMPACT=MODIFIER;DISTANCE=3239;STRAND=1
15_45921629_C/G	15:45921629	G	ENSBTAG00000027525	ENSBTAT00000039566	Transcript	downstream_gene_variant	-	-	-	-	-	-	IMPACT=MODIFIER;DISTANCE=3273;STRAND=1
15_45921683_C/T	15:45921683	T	ENSBTAG00000027525	ENSBTAT00000039566	Transcript	downstream_gene_variant	-	-	-	-	-	-	IMPACT=MODIFIER;DISTANCE=3327;STRAND=1
15_45921823_A/C	15:45921823	C	ENSBTAG00000027525	ENSBTAT00000039566	Transcript	downstream_gene_variant	-	-	-	-	-	-	IMPACT=MODIFIER;DISTANCE=3467;STRAND=1
15_45921999_A/G	15:45921999	G	ENSBTAG00000027525	ENSBTAT00000039566	Transcript	downstream_gene_variant	-	-	-	-	-	-	IMPACT=MODIFIER;DISTANCE=3643;STRAND=1
15_45922151_C/T	15:45922151	T	ENSBTAG00000027525	ENSBTAT00000039566	Transcript	downstream_gene_variant	-	-	-	-	-	-	IMPACT=MODIFIER;DISTANCE=3795;STRAND=1
15_45922152_A/G	15:45922152	G	ENSBTAG00000027525	ENSBTAT00000039566	Transcript	downstream_gene_variant	-	-	-	-	-	-	IMPACT=MODIFIER;DISTANCE=3796;STRAND=1
15_45923344_C/G	15:45923344	G	ENSBTAG00000027525	ENSBTAT00000039566	Transcript	downstream_gene_variant	-	-	-	-	-	-	IMPACT=MODIFIER;DISTANCE=4988;STRAND=1
15_45923572_G/A	15:45923572	A	-	-	-	intergenic_variant	-	-	-	-	-	-	IMPACT=MODIFIER
15_45923621_C/T	15:45923621	T	-	-	-	intergenic_variant	-	-	-	-	-	-	IMPACT=MODIFIER
15_45923660_T/A	15:45923660	A	-	-	-	intergenic_variant	-	-	-	-	-	-	IMPACT=MODIFIER
15_45923663_C/A/T	15:45923663	A	-	-	-	intergenic_variant	-	-	-	-	-	-	IMPACT=MODIFIER
15_45923832_C/T	15:45923832	T	-	-	-	intergenic_variant	-	-	-	-	-	-	IMPACT=MODIFIER
15_45923919_G/A	15:45923919	A	-	-	-	intergenic_variant	-	-	-	-	-	-	IMPACT=MODIFIER
15_45924033_C/T	15:45924033	T	-	-	-	intergenic_variant	-	-	-	-	-	-	IMPACT=MODIFIER
15_45924223_A/G	15:45924223	G	-	-	-	intergenic_variant	-	-	-	-	-	-	IMPACT=MODIFIER
15_45924226_T/G	15:45924226	G	-	-	-	intergenic_variant	-	-	-	-	-	-	IMPACT=MODIFIER
15_45924277_A/G	15:45924277	G	-	-	-	intergenic_variant	-	-	-	-	-	-	IMPACT=MODIFIER
15_45924455_C/G	15:45924455	G	-	-	-	intergenic_variant	-	-	-	-	-	-	IMPACT=MODIFIER
15_45924529_G/A	15:45924529	A	-	-	-	intergenic_variant	-	-	-	-	-	-	IMPACT=MODIFIER
15_45924564_A/C	15:45924564	C	-	-	-	intergenic_variant	-	-	-	-	-	-	IMPACT=MODIFIER
15_45924739_A/G	15:45924739	G	-	-	-	intergenic_variant	-	-	-	-	-	-	IMPACT=MODIFIER
15_45924876_G/A	15:45924876	A	-	-	-	intergenic_variant	-	-	-	-	-	-	IMPACT=MODIFIER
15_45924885_G/A	15:45924885	A	-	-	-	intergenic_variant	-	-	-	-	-	-	IMPACT=MODIFIER
15_45924977_T/C	15:45924977	C	-	-	-	intergenic_variant	-	-	-	-	-	-	IMPACT=MODIFIER
15_45925041_G/C	15:45925041	C	-	-	-	intergenic_variant	-	-	-	-	-	-	IMPACT=MODIFIER
15_45925096_T/A	15:45925096	A	-	-	-	intergenic_variant	-	-	-	-	-	-	IMPACT=MODIFIER
15_45925481_A/C	15:45925481	C	-	-	-	intergenic_variant	-	-	-	-	-	-	IMPACT=MODIFIER
15_45925530_G/A	15:45925530	A	-	-	-	intergenic_variant	-	-	-	-	-	-	IMPACT=MODIFIER
15_45925606_C/T	15:45925606	T	-	-	-	intergenic_variant	-	-	-	-	-	-	IMPACT=MODIFIER
15_45925693_A/G	15:45925693	G	-	-	-	intergenic_variant	-	-	-	-	-	-	IMPACT=MODIFIER
15_45925992_A/G	15:45925992	G	-	-	-	intergenic_variant	-	-	-	-	-	-	IMPACT=MODIFIER
15_45926055_T/C	15:45926055	C	-	-	-	intergenic_variant	-	-	-	-	-	-	IMPACT=MODIFIER
15_45926069_T/C	15:45926069	C	-	-	-	intergenic_variant	-	-	-	-	-	-	IMPACT=MODIFIER
15_45926070_G/A	15:45926070	A	-	-	-	intergenic_variant	-	-	-	-	-	-	IMPACT=MODIFIER
15_45926131_A/G	15:45926131	G	-	-	-	intergenic_variant	-	-	-	-	-	-	IMPACT=MODIFIER
15_45926282_G/A	15:45926282	A	-	-	-	intergenic_variant	-	-	-	-	-	-	IMPACT=MODIFIER
15_45926338_A/G	15:45926338	G	-	-	-	intergenic_variant	-	-	-	-	-	-	IMPACT=MODIFIER
15_45926415_C/T	15:45926415	T	-	-	-	intergenic_variant	-	-	-	-	-	-	IMPACT=MODIFIER
15_45926492_C/T	15:45926492	T	-	-	-	intergenic_variant	-	-	-	-	-	-	IMPACT=MODIFIER
15_45926500_C/A	15:45926500	A	-	-	-	intergenic_variant	-	-	-	-	-	-	IMPACT=MODIFIER
15_45926526_C/T	15:45926526	T	-	-	-	intergenic_variant	-	-	-	-	-	-	IMPACT=MODIFIER
15_45926696_C/T	15:45926696	T	-	-	-	intergenic_variant	-	-	-	-	-	-	IMPACT=MODIFIER
15_45926725_C/A	15:45926725	A	-	-	-	intergenic_variant	-	-	-	-	-	-	IMPACT=MODIFIER
15_45926837_T/C	15:45926837	C	-	-	-	intergenic_variant	-	-	-	-	-	-	IMPACT=MODIFIER
15_45926903_G/A	15:45926903	A	-	-	-	intergenic_variant	-	-	-	-	-	-	IMPACT=MODIFIER
15_45926931_C/T	15:45926931	T	-	-	-	intergenic_variant	-	-	-	-	-	-	IMPACT=MODIFIER
15_45927013_A/T	15:45927013	T	-	-	-	intergenic_variant	-	-	-	-	-	-	IMPACT=MODIFIER
15_45927068_G/A	15:45927068	A	-	-	-	intergenic_variant	-	-	-	-	-	-	IMPACT=MODIFIER
15_45927094_G/T	15:45927094	T	-	-	-	intergenic_variant	-	-	-	-	-	-	IMPACT=MODIFIER
15_45927201_A/G	15:45927201	G	-	-	-	intergenic_variant	-	-	-	-	-	-	IMPACT=MODIFIER
15_45927458_C/T	15:45927458	T	-	-	-	intergenic_variant	-	-	-	-	-	-	IMPACT=MODIFIER
15_45927581_T/C	15:45927581	C	-	-	-	intergenic_variant	-	-	-	-	-	-	IMPACT=MODIFIER
15_45927636_G/A	15:45927636	A	-	-	-	intergenic_variant	-	-	-	-	-	-	IMPACT=MODIFIER
15_45927690_A/C	15:45927690	C	-	-	-	intergenic_variant	-	-	-	-	-	-	IMPACT=MODIFIER
15_45927810_G/A	15:45927810	A	-	-	-	intergenic_variant	-	-	-	-	-	-	IMPACT=MODIFIER
15_45927874_C/T	15:45927874	T	-	-	-	intergenic_variant	-	-	-	-	-	-	IMPACT=MODIFIER
15_45928136_T/C	15:45928136	C	-	-	-	intergenic_variant	-	-	-	-	-	-	IMPACT=MODIFIER
15_45928203_T/A	15:45928203	A	-	-	-	intergenic_variant	-	-	-	-	-	-	IMPACT=MODIFIER
15_45928351_T/A	15:45928351	A	-	-	-	intergenic_variant	-	-	-	-	-	-	IMPACT=MODIFIER
15_45928465_C/A	15:45928465	A	-	-	-	intergenic_variant	-	-	-	-	-	-	IMPACT=MODIFIER
15_45928538_C/T	15:45928538	T	-	-	-	intergenic_variant	-	-	-	-	-	-	IMPACT=MODIFIER
15_45928555_C/T	15:45928555	T	-	-	-	intergenic_variant	-	-	-	-	-	-	IMPACT=MODIFIER
15_45928556_G/A	15:45928556	A	-	-	-	intergenic_variant	-	-	-	-	-	-	IMPACT=MODIFIER
15_45928559_T/C	15:45928559	C	-	-	-	intergenic_variant	-	-	-	-	-	-	IMPACT=MODIFIER
15_45928729_A/G	15:45928729	G	-	-	-	intergenic_variant	-	-	-	-	-	-	IMPACT=MODIFIER
15_45928829_A/G	15:45928829	G	-	-	-	intergenic_variant	-	-	-	-	-	-	IMPACT=MODIFIER
15_45928867_C/A	15:45928867	A	-	-	-	intergenic_variant	-	-	-	-	-	-	IMPACT=MODIFIER
15_45928915_C/T	15:45928915	T	-	-	-	intergenic_variant	-	-	-	-	-	-	IMPACT=MODIFIER
15_45928959_C/T	15:45928959	T	-	-	-	intergenic_variant	-	-	-	-	-	-	IMPACT=MODIFIER
15_45929014_C/T	15:45929014	T	-	-	-	intergenic_variant	-	-	-	-	-	-	IMPACT=MODIFIER
15_45929021_C/T	15:45929021	T	-	-	-	intergenic_variant	-	-	-	-	-	-	IMPACT=MODIFIER
15_45929142_G/A	15:45929142	A	-	-	-	intergenic_variant	-	-	-	-	-	-	IMPACT=MODIFIER
15_45929159_T/C	15:45929159	C	-	-	-	intergenic_variant	-	-	-	-	-	-	IMPACT=MODIFIER
15_45929162_A/G	15:45929162	G	-	-	-	intergenic_variant	-	-	-	-	-	-	IMPACT=MODIFIER
15_45929314_G/C	15:45929314	C	-	-	-	intergenic_variant	-	-	-	-	-	-	IMPACT=MODIFIER
15_45929395_G/T	15:45929395	T	-	-	-	intergenic_variant	-	-	-	-	-	-	IMPACT=MODIFIER
15_45929445_A/G	15:45929445	G	-	-	-	intergenic_variant	-	-	-	-	-	-	IMPACT=MODIFIER
15_45929451_G/A	15:45929451	A	-	-	-	intergenic_variant	-	-	-	-	-	-	IMPACT=MODIFIER
15_45929509_T/C	15:45929509	C	-	-	-	intergenic_variant	-	-	-	-	-	-	IMPACT=MODIFIER
15_45929717_G/A	15:45929717	A	-	-	-	intergenic_variant	-	-	-	-	-	-	IMPACT=MODIFIER
15_45929742_T/C	15:45929742	C	-	-	-	intergenic_variant	-	-	-	-	-	-	IMPACT=MODIFIER
15_45929750_A/G	15:45929750	G	-	-	-	intergenic_variant	-	-	-	-	-	-	IMPACT=MODIFIER
15_45929825_T/C	15:45929825	C	-	-	-	intergenic_variant	-	-	-	-	-	-	IMPACT=MODIFIER
15_45929922_A/C	15:45929922	C	-	-	-	intergenic_variant	-	-	-	-	-	-	IMPACT=MODIFIER
15_45929971_C/T	15:45929971	T	-	-	-	intergenic_variant	-	-	-	-	-	-	IMPACT=MODIFIER
15_45930041_TG/T/AG	15:45930041-45930042	T	-	-	-	intergenic_variant	-	-	-	-	-	-	IMPACT=MODIFIER
15_45930114_G/A	15:45930114	A	-	-	-	intergenic_variant	-	-	-	-	-	-	IMPACT=MODIFIER
15_45930203_C/T	15:45930203	T	-	-	-	intergenic_variant	-	-	-	-	-	-	IMPACT=MODIFIER
15_45930213_A/G	15:45930213	G	-	-	-	intergenic_variant	-	-	-	-	-	-	IMPACT=MODIFIER
15_45930266_C/T	15:45930266	T	-	-	-	intergenic_variant	-	-	-	-	-	-	IMPACT=MODIFIER
15_45930311_C/T	15:45930311	T	-	-	-	intergenic_variant	-	-	-	-	-	-	IMPACT=MODIFIER
15_45930328_C/A	15:45930328	A	-	-	-	intergenic_variant	-	-	-	-	-	-	IMPACT=MODIFIER
15_45936619_A/T	15:45936619	T	-	-	-	intergenic_variant	-	-	-	-	-	-	IMPACT=MODIFIER
15_45937038_G/A	15:45937038	A	-	-	-	intergenic_variant	-	-	-	-	-	-	IMPACT=MODIFIER
15_45937065_C/G	15:45937065	G	-	-	-	intergenic_variant	-	-	-	-	-	-	IMPACT=MODIFIER
15_45937071_T/C	15:45937071	C	-	-	-	intergenic_variant	-	-	-	-	-	-	IMPACT=MODIFIER
15_45937929_C/T	15:45937929	T	ENSBTAG00000049727	ENSBTAT00000037575	Transcript	upstream_gene_variant	-	-	-	-	-	-	IMPACT=MODIFIER;DISTANCE=4467;STRAND=1
15_45937930_G/A	15:45937930	A	ENSBTAG00000049727	ENSBTAT00000037575	Transcript	upstream_gene_variant	-	-	-	-	-	-	IMPACT=MODIFIER;DISTANCE=4466;STRAND=1
15_45937947_T/A	15:45937947	A	ENSBTAG00000049727	ENSBTAT00000037575	Transcript	upstream_gene_variant	-	-	-	-	-	-	IMPACT=MODIFIER;DISTANCE=4449;STRAND=1
15_45938011_T/C	15:45938011	C	ENSBTAG00000049727	ENSBTAT00000037575	Transcript	upstream_gene_variant	-	-	-	-	-	-	IMPACT=MODIFIER;DISTANCE=4385;STRAND=1
15_45938014_C/T	15:45938014	T	ENSBTAG00000049727	ENSBTAT00000037575	Transcript	upstream_gene_variant	-	-	-	-	-	-	IMPACT=MODIFIER;DISTANCE=4382;STRAND=1
15_45938015_G/A	15:45938015	A	ENSBTAG00000049727	ENSBTAT00000037575	Transcript	upstream_gene_variant	-	-	-	-	-	-	IMPACT=MODIFIER;DISTANCE=4381;STRAND=1
15_45938219_G/A	15:45938219	A	ENSBTAG00000049727	ENSBTAT00000037575	Transcript	upstream_gene_variant	-	-	-	-	-	-	IMPACT=MODIFIER;DISTANCE=4177;STRAND=1
15_45938243_C/A	15:45938243	A	ENSBTAG00000049727	ENSBTAT00000037575	Transcript	upstream_gene_variant	-	-	-	-	-	-	IMPACT=MODIFIER;DISTANCE=4153;STRAND=1
15_45938244_T/C	15:45938244	C	ENSBTAG00000049727	ENSBTAT00000037575	Transcript	upstream_gene_variant	-	-	-	-	-	-	IMPACT=MODIFIER;DISTANCE=4152;STRAND=1
15_45938246_A/T	15:45938246	T	ENSBTAG00000049727	ENSBTAT00000037575	Transcript	upstream_gene_variant	-	-	-	-	-	-	IMPACT=MODIFIER;DISTANCE=4150;STRAND=1
15_45938493_A/G	15:45938493	G	ENSBTAG00000049727	ENSBTAT00000037575	Transcript	upstream_gene_variant	-	-	-	-	-	-	IMPACT=MODIFIER;DISTANCE=3903;STRAND=1
15_45938573_A/G	15:45938573	G	ENSBTAG00000049727	ENSBTAT00000037575	Transcript	upstream_gene_variant	-	-	-	-	-	-	IMPACT=MODIFIER;DISTANCE=3823;STRAND=1
15_45938635_G/A	15:45938635	A	ENSBTAG00000049727	ENSBTAT00000037575	Transcript	upstream_gene_variant	-	-	-	-	-	-	IMPACT=MODIFIER;DISTANCE=3761;STRAND=1
15_45938659_A/C	15:45938659	C	ENSBTAG00000049727	ENSBTAT00000037575	Transcript	upstream_gene_variant	-	-	-	-	-	-	IMPACT=MODIFIER;DISTANCE=3737;STRAND=1
15_45938794_G/C	15:45938794	C	ENSBTAG00000049727	ENSBTAT00000037575	Transcript	upstream_gene_variant	-	-	-	-	-	-	IMPACT=MODIFIER;DISTANCE=3602;STRAND=1
15_45938878_T/C	15:45938878	C	ENSBTAG00000049727	ENSBTAT00000037575	Transcript	upstream_gene_variant	-	-	-	-	-	-	IMPACT=MODIFIER;DISTANCE=3518;STRAND=1
15_45938893_T/C	15:45938893	C	ENSBTAG00000049727	ENSBTAT00000037575	Transcript	upstream_gene_variant	-	-	-	-	-	-	IMPACT=MODIFIER;DISTANCE=3503;STRAND=1
15_45938907_C/T	15:45938907	T	ENSBTAG00000049727	ENSBTAT00000037575	Transcript	upstream_gene_variant	-	-	-	-	-	-	IMPACT=MODIFIER;DISTANCE=3489;STRAND=1
15_45938921_G/C	15:45938921	C	ENSBTAG00000049727	ENSBTAT00000037575	Transcript	upstream_gene_variant	-	-	-	-	-	-	IMPACT=MODIFIER;DISTANCE=3475;STRAND=1
15_45938972_C/T	15:45938972	T	ENSBTAG00000049727	ENSBTAT00000037575	Transcript	upstream_gene_variant	-	-	-	-	-	-	IMPACT=MODIFIER;DISTANCE=3424;STRAND=1
15_45939015_G/A	15:45939015	A	ENSBTAG00000049727	ENSBTAT00000037575	Transcript	upstream_gene_variant	-	-	-	-	-	-	IMPACT=MODIFIER;DISTANCE=3381;STRAND=1
15_45939053_C/T	15:45939053	T	ENSBTAG00000049727	ENSBTAT00000037575	Transcript	upstream_gene_variant	-	-	-	-	-	-	IMPACT=MODIFIER;DISTANCE=3343;STRAND=1
15_45939080_C/T	15:45939080	T	ENSBTAG00000049727	ENSBTAT00000037575	Transcript	upstream_gene_variant	-	-	-	-	-	-	IMPACT=MODIFIER;DISTANCE=3316;STRAND=1
15_45939273_G/T	15:45939273	T	ENSBTAG00000049727	ENSBTAT00000037575	Transcript	upstream_gene_variant	-	-	-	-	-	-	IMPACT=MODIFIER;DISTANCE=3123;STRAND=1
15_45939274_A/T	15:45939274	T	ENSBTAG00000049727	ENSBTAT00000037575	Transcript	upstream_gene_variant	-	-	-	-	-	-	IMPACT=MODIFIER;DISTANCE=3122;STRAND=1
15_45939332_G/T	15:45939332	T	ENSBTAG00000049727	ENSBTAT00000037575	Transcript	upstream_gene_variant	-	-	-	-	-	-	IMPACT=MODIFIER;DISTANCE=3064;STRAND=1
15_45939392_T/G	15:45939392	G	ENSBTAG00000049727	ENSBTAT00000037575	Transcript	upstream_gene_variant	-	-	-	-	-	-	IMPACT=MODIFIER;DISTANCE=3004;STRAND=1
15_45939573_G/A	15:45939573	A	ENSBTAG00000049727	ENSBTAT00000037575	Transcript	upstream_gene_variant	-	-	-	-	-	-	IMPACT=MODIFIER;DISTANCE=2823;STRAND=1
15_45939595_T/C	15:45939595	C	ENSBTAG00000049727	ENSBTAT00000037575	Transcript	upstream_gene_variant	-	-	-	-	-	-	IMPACT=MODIFIER;DISTANCE=2801;STRAND=1
15_45939603_C/T	15:45939603	T	ENSBTAG00000049727	ENSBTAT00000037575	Transcript	upstream_gene_variant	-	-	-	-	-	-	IMPACT=MODIFIER;DISTANCE=2793;STRAND=1
15_45939630_T/G	15:45939630	G	ENSBTAG00000049727	ENSBTAT00000037575	Transcript	upstream_gene_variant	-	-	-	-	-	-	IMPACT=MODIFIER;DISTANCE=2766;STRAND=1
15_45939638_A/G	15:45939638	G	ENSBTAG00000049727	ENSBTAT00000037575	Transcript	upstream_gene_variant	-	-	-	-	-	-	IMPACT=MODIFIER;DISTANCE=2758;STRAND=1
15_45939641_A/G	15:45939641	G	ENSBTAG00000049727	ENSBTAT00000037575	Transcript	upstream_gene_variant	-	-	-	-	-	-	IMPACT=MODIFIER;DISTANCE=2755;STRAND=1
15_45939644_A/G	15:45939644	G	ENSBTAG00000049727	ENSBTAT00000037575	Transcript	upstream_gene_variant	-	-	-	-	-	-	IMPACT=MODIFIER;DISTANCE=2752;STRAND=1
15_45939667_G/A	15:45939667	A	ENSBTAG00000049727	ENSBTAT00000037575	Transcript	upstream_gene_variant	-	-	-	-	-	-	IMPACT=MODIFIER;DISTANCE=2729;STRAND=1
15_45939674_A/G	15:45939674	G	ENSBTAG00000049727	ENSBTAT00000037575	Transcript	upstream_gene_variant	-	-	-	-	-	-	IMPACT=MODIFIER;DISTANCE=2722;STRAND=1
15_45939760_C/T	15:45939760	T	ENSBTAG00000049727	ENSBTAT00000037575	Transcript	upstream_gene_variant	-	-	-	-	-	-	IMPACT=MODIFIER;DISTANCE=2636;STRAND=1
15_45939761_A/G	15:45939761	G	ENSBTAG00000049727	ENSBTAT00000037575	Transcript	upstream_gene_variant	-	-	-	-	-	-	IMPACT=MODIFIER;DISTANCE=2635;STRAND=1
15_45939935_C/T	15:45939935	T	ENSBTAG00000049727	ENSBTAT00000037575	Transcript	upstream_gene_variant	-	-	-	-	-	-	IMPACT=MODIFIER;DISTANCE=2461;STRAND=1
15_45939955_C/T	15:45939955	T	ENSBTAG00000049727	ENSBTAT00000037575	Transcript	upstream_gene_variant	-	-	-	-	-	-	IMPACT=MODIFIER;DISTANCE=2441;STRAND=1
15_45939965_G/A	15:45939965	A	ENSBTAG00000049727	ENSBTAT00000037575	Transcript	upstream_gene_variant	-	-	-	-	-	-	IMPACT=MODIFIER;DISTANCE=2431;STRAND=1
15_45940008_A/C	15:45940008	C	ENSBTAG00000049727	ENSBTAT00000037575	Transcript	upstream_gene_variant	-	-	-	-	-	-	IMPACT=MODIFIER;DISTANCE=2388;STRAND=1
15_45940043_C/T	15:45940043	T	ENSBTAG00000049727	ENSBTAT00000037575	Transcript	upstream_gene_variant	-	-	-	-	-	-	IMPACT=MODIFIER;DISTANCE=2353;STRAND=1
15_45940099_A/C	15:45940099	C	ENSBTAG00000049727	ENSBTAT00000037575	Transcript	upstream_gene_variant	-	-	-	-	-	-	IMPACT=MODIFIER;DISTANCE=2297;STRAND=1
15_45940103_T/C	15:45940103	C	ENSBTAG00000049727	ENSBTAT00000037575	Transcript	upstream_gene_variant	-	-	-	-	-	-	IMPACT=MODIFIER;DISTANCE=2293;STRAND=1
15_45940127_T/C	15:45940127	C	ENSBTAG00000049727	ENSBTAT00000037575	Transcript	upstream_gene_variant	-	-	-	-	-	-	IMPACT=MODIFIER;DISTANCE=2269;STRAND=1
15_45940226_T/C	15:45940226	C	ENSBTAG00000049727	ENSBTAT00000037575	Transcript	upstream_gene_variant	-	-	-	-	-	-	IMPACT=MODIFIER;DISTANCE=2170;STRAND=1
15_45940233_G/A	15:45940233	A	ENSBTAG00000049727	ENSBTAT00000037575	Transcript	upstream_gene_variant	-	-	-	-	-	-	IMPACT=MODIFIER;DISTANCE=2163;STRAND=1
15_45940239_T/G	15:45940239	G	ENSBTAG00000049727	ENSBTAT00000037575	Transcript	upstream_gene_variant	-	-	-	-	-	-	IMPACT=MODIFIER;DISTANCE=2157;STRAND=1
15_45940569_G/A	15:45940569	A	ENSBTAG00000049727	ENSBTAT00000037575	Transcript	upstream_gene_variant	-	-	-	-	-	-	IMPACT=MODIFIER;DISTANCE=1827;STRAND=1
15_45940637_A/G	15:45940637	G	ENSBTAG00000049727	ENSBTAT00000037575	Transcript	upstream_gene_variant	-	-	-	-	-	-	IMPACT=MODIFIER;DISTANCE=1759;STRAND=1
15_45940673_C/T	15:45940673	T	ENSBTAG00000049727	ENSBTAT00000037575	Transcript	upstream_gene_variant	-	-	-	-	-	-	IMPACT=MODIFIER;DISTANCE=1723;STRAND=1
15_45940736_G/A	15:45940736	A	ENSBTAG00000049727	ENSBTAT00000037575	Transcript	upstream_gene_variant	-	-	-	-	-	-	IMPACT=MODIFIER;DISTANCE=1660;STRAND=1
15_45940737_C/T	15:45940737	T	ENSBTAG00000049727	ENSBTAT00000037575	Transcript	upstream_gene_variant	-	-	-	-	-	-	IMPACT=MODIFIER;DISTANCE=1659;STRAND=1
15_45940791_G/A	15:45940791	A	ENSBTAG00000049727	ENSBTAT00000037575	Transcript	upstream_gene_variant	-	-	-	-	-	-	IMPACT=MODIFIER;DISTANCE=1605;STRAND=1
15_45940849_T/C	15:45940849	C	ENSBTAG00000049727	ENSBTAT00000037575	Transcript	upstream_gene_variant	-	-	-	-	-	-	IMPACT=MODIFIER;DISTANCE=1547;STRAND=1
15_45940904_C/T	15:45940904	T	ENSBTAG00000049727	ENSBTAT00000037575	Transcript	upstream_gene_variant	-	-	-	-	-	-	IMPACT=MODIFIER;DISTANCE=1492;STRAND=1
15_45940960_A/G	15:45940960	G	ENSBTAG00000049727	ENSBTAT00000037575	Transcript	upstream_gene_variant	-	-	-	-	-	-	IMPACT=MODIFIER;DISTANCE=1436;STRAND=1
15_45940973_A/G	15:45940973	G	ENSBTAG00000049727	ENSBTAT00000037575	Transcript	upstream_gene_variant	-	-	-	-	-	-	IMPACT=MODIFIER;DISTANCE=1423;STRAND=1
15_45941057_A/C	15:45941057	C	ENSBTAG00000049727	ENSBTAT00000037575	Transcript	upstream_gene_variant	-	-	-	-	-	-	IMPACT=MODIFIER;DISTANCE=1339;STRAND=1
15_45941112_C/T	15:45941112	T	ENSBTAG00000049727	ENSBTAT00000037575	Transcript	upstream_gene_variant	-	-	-	-	-	-	IMPACT=MODIFIER;DISTANCE=1284;STRAND=1
15_45941136_G/A	15:45941136	A	ENSBTAG00000049727	ENSBTAT00000037575	Transcript	upstream_gene_variant	-	-	-	-	-	-	IMPACT=MODIFIER;DISTANCE=1260;STRAND=1
15_45941156_G/A	15:45941156	A	ENSBTAG00000049727	ENSBTAT00000037575	Transcript	upstream_gene_variant	-	-	-	-	-	-	IMPACT=MODIFIER;DISTANCE=1240;STRAND=1
15_45941182_C/T	15:45941182	T	ENSBTAG00000049727	ENSBTAT00000037575	Transcript	upstream_gene_variant	-	-	-	-	-	-	IMPACT=MODIFIER;DISTANCE=1214;STRAND=1
15_45941271_G/C	15:45941271	C	ENSBTAG00000049727	ENSBTAT00000037575	Transcript	upstream_gene_variant	-	-	-	-	-	-	IMPACT=MODIFIER;DISTANCE=1125;STRAND=1
15_45941295_C/T	15:45941295	T	ENSBTAG00000049727	ENSBTAT00000037575	Transcript	upstream_gene_variant	-	-	-	-	-	-	IMPACT=MODIFIER;DISTANCE=1101;STRAND=1
15_45941300_G/C	15:45941300	C	ENSBTAG00000049727	ENSBTAT00000037575	Transcript	upstream_gene_variant	-	-	-	-	-	-	IMPACT=MODIFIER;DISTANCE=1096;STRAND=1
15_45941302_C/T	15:45941302	T	ENSBTAG00000049727	ENSBTAT00000037575	Transcript	upstream_gene_variant	-	-	-	-	-	-	IMPACT=MODIFIER;DISTANCE=1094;STRAND=1
15_45941516_A/G	15:45941516	G	ENSBTAG00000049727	ENSBTAT00000037575	Transcript	upstream_gene_variant	-	-	-	-	-	-	IMPACT=MODIFIER;DISTANCE=880;STRAND=1
15_45941583_G/A	15:45941583	A	ENSBTAG00000049727	ENSBTAT00000037575	Transcript	upstream_gene_variant	-	-	-	-	-	-	IMPACT=MODIFIER;DISTANCE=813;STRAND=1
15_45941610_G/A	15:45941610	A	ENSBTAG00000049727	ENSBTAT00000037575	Transcript	upstream_gene_variant	-	-	-	-	-	-	IMPACT=MODIFIER;DISTANCE=786;STRAND=1
15_45941732_G/A	15:45941732	A	ENSBTAG00000049727	ENSBTAT00000037575	Transcript	upstream_gene_variant	-	-	-	-	-	-	IMPACT=MODIFIER;DISTANCE=664;STRAND=1
15_45941960_C/T	15:45941960	T	ENSBTAG00000049727	ENSBTAT00000037575	Transcript	upstream_gene_variant	-	-	-	-	-	-	IMPACT=MODIFIER;DISTANCE=436;STRAND=1
15_45942050_G/A	15:45942050	A	ENSBTAG00000049727	ENSBTAT00000037575	Transcript	upstream_gene_variant	-	-	-	-	-	-	IMPACT=MODIFIER;DISTANCE=346;STRAND=1
15_45942066_C/T	15:45942066	T	ENSBTAG00000049727	ENSBTAT00000037575	Transcript	upstream_gene_variant	-	-	-	-	-	-	IMPACT=MODIFIER;DISTANCE=330;STRAND=1
15_45942128_G/C	15:45942128	C	ENSBTAG00000049727	ENSBTAT00000037575	Transcript	upstream_gene_variant	-	-	-	-	-	-	IMPACT=MODIFIER;DISTANCE=268;STRAND=1
15_45942169_C/T	15:45942169	T	ENSBTAG00000049727	ENSBTAT00000037575	Transcript	upstream_gene_variant	-	-	-	-	-	-	IMPACT=MODIFIER;DISTANCE=227;STRAND=1
15_45942170_A/G	15:45942170	G	ENSBTAG00000049727	ENSBTAT00000037575	Transcript	upstream_gene_variant	-	-	-	-	-	-	IMPACT=MODIFIER;DISTANCE=226;STRAND=1
15_45942238_A/C	15:45942238	C	ENSBTAG00000049727	ENSBTAT00000037575	Transcript	upstream_gene_variant	-	-	-	-	-	-	IMPACT=MODIFIER;DISTANCE=158;STRAND=1
15_45942240_G/A	15:45942240	A	ENSBTAG00000049727	ENSBTAT00000037575	Transcript	upstream_gene_variant	-	-	-	-	-	-	IMPACT=MODIFIER;DISTANCE=156;STRAND=1
15_45942247_A/G	15:45942247	G	ENSBTAG00000049727	ENSBTAT00000037575	Transcript	upstream_gene_variant	-	-	-	-	-	-	IMPACT=MODIFIER;DISTANCE=149;STRAND=1
15_45942250_G/T	15:45942250	T	ENSBTAG00000049727	ENSBTAT00000037575	Transcript	upstream_gene_variant	-	-	-	-	-	-	IMPACT=MODIFIER;DISTANCE=146;STRAND=1
15_45942847_G/C	15:45942847	C	ENSBTAG00000049727	ENSBTAT00000037575	Transcript	missense_variant	452	452	151	S/T	aGt/aCt	-	IMPACT=MODERATE;STRAND=1;HGVSc=ENSBTAT00000037575.5:c.452G>C;HGVSp=ENSBTAP00000037403.4:p.Ser151Thr
15_45942858_G/A	15:45942858	A	ENSBTAG00000049727	ENSBTAT00000037575	Transcript	missense_variant	463	463	155	V/I	Gtc/Atc	-	IMPACT=MODERATE;STRAND=1;HGVSc=ENSBTAT00000037575.5:c.463G>A;HGVSp=ENSBTAP00000037403.4:p.Val155Ile
15_45942861_T/A	15:45942861	A	ENSBTAG00000049727	ENSBTAT00000037575	Transcript	missense_variant	466	466	156	S/T	Tct/Act	-	IMPACT=MODERATE;STRAND=1;HGVSc=ENSBTAT00000037575.5:c.466T>A;HGVSp=ENSBTAP00000037403.4:p.Ser156Thr
15_45943506_G/A	15:45943506	A	ENSBTAG00000049727	ENSBTAT00000037575	Transcript	downstream_gene_variant	-	-	-	-	-	-	IMPACT=MODIFIER;DISTANCE=166;STRAND=1
15_45943525_A/C	15:45943525	C	ENSBTAG00000049727	ENSBTAT00000037575	Transcript	downstream_gene_variant	-	-	-	-	-	-	IMPACT=MODIFIER;DISTANCE=185;STRAND=1
15_45943616_A/G	15:45943616	G	ENSBTAG00000049727	ENSBTAT00000037575	Transcript	downstream_gene_variant	-	-	-	-	-	-	IMPACT=MODIFIER;DISTANCE=276;STRAND=1
15_45943653_G/A	15:45943653	A	ENSBTAG00000049727	ENSBTAT00000037575	Transcript	downstream_gene_variant	-	-	-	-	-	-	IMPACT=MODIFIER;DISTANCE=313;STRAND=1
15_45943693_C/T	15:45943693	T	ENSBTAG00000049727	ENSBTAT00000037575	Transcript	downstream_gene_variant	-	-	-	-	-	-	IMPACT=MODIFIER;DISTANCE=353;STRAND=1
15_45943750_C/T	15:45943750	T	ENSBTAG00000049727	ENSBTAT00000037575	Transcript	downstream_gene_variant	-	-	-	-	-	-	IMPACT=MODIFIER;DISTANCE=410;STRAND=1
15_45943830_G/A	15:45943830	A	ENSBTAG00000049727	ENSBTAT00000037575	Transcript	downstream_gene_variant	-	-	-	-	-	-	IMPACT=MODIFIER;DISTANCE=490;STRAND=1
15_45943836_C/T	15:45943836	T	ENSBTAG00000049727	ENSBTAT00000037575	Transcript	downstream_gene_variant	-	-	-	-	-	-	IMPACT=MODIFIER;DISTANCE=496;STRAND=1
15_45943846_A/C	15:45943846	C	ENSBTAG00000049727	ENSBTAT00000037575	Transcript	downstream_gene_variant	-	-	-	-	-	-	IMPACT=MODIFIER;DISTANCE=506;STRAND=1
15_45943921_G/A	15:45943921	A	ENSBTAG00000049727	ENSBTAT00000037575	Transcript	downstream_gene_variant	-	-	-	-	-	-	IMPACT=MODIFIER;DISTANCE=581;STRAND=1
15_45943937_A/G	15:45943937	G	ENSBTAG00000049727	ENSBTAT00000037575	Transcript	downstream_gene_variant	-	-	-	-	-	-	IMPACT=MODIFIER;DISTANCE=597;STRAND=1
15_45943945_C/T	15:45943945	T	ENSBTAG00000049727	ENSBTAT00000037575	Transcript	downstream_gene_variant	-	-	-	-	-	-	IMPACT=MODIFIER;DISTANCE=605;STRAND=1
15_45944097_T/A	15:45944097	A	ENSBTAG00000049727	ENSBTAT00000037575	Transcript	downstream_gene_variant	-	-	-	-	-	-	IMPACT=MODIFIER;DISTANCE=757;STRAND=1
15_45944239_G/A	15:45944239	A	ENSBTAG00000049727	ENSBTAT00000037575	Transcript	downstream_gene_variant	-	-	-	-	-	-	IMPACT=MODIFIER;DISTANCE=899;STRAND=1
15_45944248_T/C	15:45944248	C	ENSBTAG00000049727	ENSBTAT00000037575	Transcript	downstream_gene_variant	-	-	-	-	-	-	IMPACT=MODIFIER;DISTANCE=908;STRAND=1
15_45944273_G/C	15:45944273	C	ENSBTAG00000049727	ENSBTAT00000037575	Transcript	downstream_gene_variant	-	-	-	-	-	-	IMPACT=MODIFIER;DISTANCE=933;STRAND=1
15_45944416_T/G	15:45944416	G	ENSBTAG00000049727	ENSBTAT00000037575	Transcript	downstream_gene_variant	-	-	-	-	-	-	IMPACT=MODIFIER;DISTANCE=1076;STRAND=1
15_45944515_T/C	15:45944515	C	ENSBTAG00000049727	ENSBTAT00000037575	Transcript	downstream_gene_variant	-	-	-	-	-	-	IMPACT=MODIFIER;DISTANCE=1175;STRAND=1
15_45944595_T/G	15:45944595	G	ENSBTAG00000049727	ENSBTAT00000037575	Transcript	downstream_gene_variant	-	-	-	-	-	-	IMPACT=MODIFIER;DISTANCE=1255;STRAND=1
15_45944767_A/C	15:45944767	C	ENSBTAG00000049727	ENSBTAT00000037575	Transcript	downstream_gene_variant	-	-	-	-	-	-	IMPACT=MODIFIER;DISTANCE=1427;STRAND=1
15_45944773_A/G	15:45944773	G	ENSBTAG00000049727	ENSBTAT00000037575	Transcript	downstream_gene_variant	-	-	-	-	-	-	IMPACT=MODIFIER;DISTANCE=1433;STRAND=1
15_45944969_A/G	15:45944969	G	ENSBTAG00000049727	ENSBTAT00000037575	Transcript	downstream_gene_variant	-	-	-	-	-	-	IMPACT=MODIFIER;DISTANCE=1629;STRAND=1
15_45944974_G/A	15:45944974	A	ENSBTAG00000049727	ENSBTAT00000037575	Transcript	downstream_gene_variant	-	-	-	-	-	-	IMPACT=MODIFIER;DISTANCE=1634;STRAND=1
15_45945026_T/A	15:45945026	A	ENSBTAG00000049727	ENSBTAT00000037575	Transcript	downstream_gene_variant	-	-	-	-	-	-	IMPACT=MODIFIER;DISTANCE=1686;STRAND=1
```
