## Supplementary material for "A locus conferring tolerance to Theileria infection in African cattle": S6 Table (part 3 of 13)

```
15_45945203_A/G	15:45945203	G	ENSBTAG00000049727	ENSBTAT00000037575	Transcript	downstream_gene_variant	-	-	-	-	-	-	IMPACT=MODIFIER;DISTANCE=1863;STRAND=1
15_45945220_T/G	15:45945220	G	ENSBTAG00000049727	ENSBTAT00000037575	Transcript	downstream_gene_variant	-	-	-	-	-	-	IMPACT=MODIFIER;DISTANCE=1880;STRAND=1
15_45945260_G/A	15:45945260	A	ENSBTAG00000049727	ENSBTAT00000037575	Transcript	downstream_gene_variant	-	-	-	-	-	-	IMPACT=MODIFIER;DISTANCE=1920;STRAND=1
15_45945348_C/T	15:45945348	T	ENSBTAG00000049727	ENSBTAT00000037575	Transcript	downstream_gene_variant	-	-	-	-	-	-	IMPACT=MODIFIER;DISTANCE=2008;STRAND=1
15_45945396_T/A	15:45945396	A	ENSBTAG00000049727	ENSBTAT00000037575	Transcript	downstream_gene_variant	-	-	-	-	-	-	IMPACT=MODIFIER;DISTANCE=2056;STRAND=1
15_45945520_A/G	15:45945520	G	ENSBTAG00000049727	ENSBTAT00000037575	Transcript	downstream_gene_variant	-	-	-	-	-	-	IMPACT=MODIFIER;DISTANCE=2180;STRAND=1
15_45945556_G/A	15:45945556	A	ENSBTAG00000049727	ENSBTAT00000037575	Transcript	downstream_gene_variant	-	-	-	-	-	-	IMPACT=MODIFIER;DISTANCE=2216;STRAND=1
15_45945603_A/T	15:45945603	T	ENSBTAG00000049727	ENSBTAT00000037575	Transcript	downstream_gene_variant	-	-	-	-	-	-	IMPACT=MODIFIER;DISTANCE=2263;STRAND=1
15_45945605_C/T	15:45945605	T	ENSBTAG00000049727	ENSBTAT00000037575	Transcript	downstream_gene_variant	-	-	-	-	-	-	IMPACT=MODIFIER;DISTANCE=2265;STRAND=1
15_45945740_T/C	15:45945740	C	ENSBTAG00000049727	ENSBTAT00000037575	Transcript	downstream_gene_variant	-	-	-	-	-	-	IMPACT=MODIFIER;DISTANCE=2400;STRAND=1
15_45945810_A/G	15:45945810	G	ENSBTAG00000049727	ENSBTAT00000037575	Transcript	downstream_gene_variant	-	-	-	-	-	-	IMPACT=MODIFIER;DISTANCE=2470;STRAND=1
15_45945909_T/G	15:45945909	G	ENSBTAG00000049727	ENSBTAT00000037575	Transcript	downstream_gene_variant	-	-	-	-	-	-	IMPACT=MODIFIER;DISTANCE=2569;STRAND=1
15_45945928_G/T	15:45945928	T	ENSBTAG00000049727	ENSBTAT00000037575	Transcript	downstream_gene_variant	-	-	-	-	-	-	IMPACT=MODIFIER;DISTANCE=2588;STRAND=1
15_45945962_G/T	15:45945962	T	ENSBTAG00000049727	ENSBTAT00000037575	Transcript	downstream_gene_variant	-	-	-	-	-	-	IMPACT=MODIFIER;DISTANCE=2622;STRAND=1
15_45945978_T/C	15:45945978	C	ENSBTAG00000049727	ENSBTAT00000037575	Transcript	downstream_gene_variant	-	-	-	-	-	-	IMPACT=MODIFIER;DISTANCE=2638;STRAND=1
15_45946001_C/T	15:45946001	T	ENSBTAG00000049727	ENSBTAT00000037575	Transcript	downstream_gene_variant	-	-	-	-	-	-	IMPACT=MODIFIER;DISTANCE=2661;STRAND=1
15_45946003_T/C	15:45946003	C	ENSBTAG00000049727	ENSBTAT00000037575	Transcript	downstream_gene_variant	-	-	-	-	-	-	IMPACT=MODIFIER;DISTANCE=2663;STRAND=1
15_45946039_C/T	15:45946039	T	ENSBTAG00000049727	ENSBTAT00000037575	Transcript	downstream_gene_variant	-	-	-	-	-	-	IMPACT=MODIFIER;DISTANCE=2699;STRAND=1
15_45946158_GAAT/TAAT/*	15:45946158-45946161	TAAT	ENSBTAG00000049727	ENSBTAT00000037575	Transcript	downstream_gene_variant	-	-	-	-	-	-	IMPACT=MODIFIER;DISTANCE=2818;STRAND=1
15_45946396_C/T	15:45946396	T	ENSBTAG00000049727	ENSBTAT00000037575	Transcript	downstream_gene_variant	-	-	-	-	-	-	IMPACT=MODIFIER;DISTANCE=3056;STRAND=1
15_45946397_G/A	15:45946397	A	ENSBTAG00000049727	ENSBTAT00000037575	Transcript	downstream_gene_variant	-	-	-	-	-	-	IMPACT=MODIFIER;DISTANCE=3057;STRAND=1
15_45946451_G/A	15:45946451	A	ENSBTAG00000049727	ENSBTAT00000037575	Transcript	downstream_gene_variant	-	-	-	-	-	-	IMPACT=MODIFIER;DISTANCE=3111;STRAND=1
15_45946459_C/T	15:45946459	T	ENSBTAG00000049727	ENSBTAT00000037575	Transcript	downstream_gene_variant	-	-	-	-	-	-	IMPACT=MODIFIER;DISTANCE=3119;STRAND=1
15_45946471_G/T	15:45946471	T	ENSBTAG00000049727	ENSBTAT00000037575	Transcript	downstream_gene_variant	-	-	-	-	-	-	IMPACT=MODIFIER;DISTANCE=3131;STRAND=1
15_45946472_C/A	15:45946472	A	ENSBTAG00000049727	ENSBTAT00000037575	Transcript	downstream_gene_variant	-	-	-	-	-	-	IMPACT=MODIFIER;DISTANCE=3132;STRAND=1
15_45946485_C/T	15:45946485	T	ENSBTAG00000049727	ENSBTAT00000037575	Transcript	downstream_gene_variant	-	-	-	-	-	-	IMPACT=MODIFIER;DISTANCE=3145;STRAND=1
15_45946547_C/T	15:45946547	T	ENSBTAG00000049727	ENSBTAT00000037575	Transcript	downstream_gene_variant	-	-	-	-	-	-	IMPACT=MODIFIER;DISTANCE=3207;STRAND=1
15_45946650_C/T	15:45946650	T	ENSBTAG00000049727	ENSBTAT00000037575	Transcript	downstream_gene_variant	-	-	-	-	-	-	IMPACT=MODIFIER;DISTANCE=3310;STRAND=1
15_45946651_T/G	15:45946651	G	ENSBTAG00000049727	ENSBTAT00000037575	Transcript	downstream_gene_variant	-	-	-	-	-	-	IMPACT=MODIFIER;DISTANCE=3311;STRAND=1
15_45947241_G/A	15:45947241	A	ENSBTAG00000049727	ENSBTAT00000037575	Transcript	downstream_gene_variant	-	-	-	-	-	-	IMPACT=MODIFIER;DISTANCE=3901;STRAND=1
15_45947435_T/A	15:45947435	A	ENSBTAG00000049727	ENSBTAT00000037575	Transcript	downstream_gene_variant	-	-	-	-	-	-	IMPACT=MODIFIER;DISTANCE=4095;STRAND=1
15_45947511_C/A	15:45947511	A	ENSBTAG00000049727	ENSBTAT00000037575	Transcript	downstream_gene_variant	-	-	-	-	-	-	IMPACT=MODIFIER;DISTANCE=4171;STRAND=1
15_45947643_G/A	15:45947643	A	ENSBTAG00000049727	ENSBTAT00000037575	Transcript	downstream_gene_variant	-	-	-	-	-	-	IMPACT=MODIFIER;DISTANCE=4303;STRAND=1
15_45947660_C/G	15:45947660	G	ENSBTAG00000049727	ENSBTAT00000037575	Transcript	downstream_gene_variant	-	-	-	-	-	-	IMPACT=MODIFIER;DISTANCE=4320;STRAND=1
15_45947762_C/A	15:45947762	A	ENSBTAG00000049727	ENSBTAT00000037575	Transcript	downstream_gene_variant	-	-	-	-	-	-	IMPACT=MODIFIER;DISTANCE=4422;STRAND=1
15_45947824_A/G	15:45947824	G	ENSBTAG00000049727	ENSBTAT00000037575	Transcript	downstream_gene_variant	-	-	-	-	-	-	IMPACT=MODIFIER;DISTANCE=4484;STRAND=1
15_45947838_C/T	15:45947838	T	ENSBTAG00000049727	ENSBTAT00000037575	Transcript	downstream_gene_variant	-	-	-	-	-	-	IMPACT=MODIFIER;DISTANCE=4498;STRAND=1
15_45947860_C/T	15:45947860	T	ENSBTAG00000049727	ENSBTAT00000037575	Transcript	downstream_gene_variant	-	-	-	-	-	-	IMPACT=MODIFIER;DISTANCE=4520;STRAND=1
15_45947912_C/A	15:45947912	A	ENSBTAG00000049727	ENSBTAT00000037575	Transcript	downstream_gene_variant	-	-	-	-	-	-	IMPACT=MODIFIER;DISTANCE=4572;STRAND=1
15_45947913_G/A	15:45947913	A	ENSBTAG00000049727	ENSBTAT00000037575	Transcript	downstream_gene_variant	-	-	-	-	-	-	IMPACT=MODIFIER;DISTANCE=4573;STRAND=1
15_45947958_T/G	15:45947958	G	ENSBTAG00000049727	ENSBTAT00000037575	Transcript	downstream_gene_variant	-	-	-	-	-	-	IMPACT=MODIFIER;DISTANCE=4618;STRAND=1
15_45948144_C/T	15:45948144	T	ENSBTAG00000049727	ENSBTAT00000037575	Transcript	downstream_gene_variant	-	-	-	-	-	-	IMPACT=MODIFIER;DISTANCE=4804;STRAND=1
15_45948152_T/A	15:45948152	A	ENSBTAG00000049727	ENSBTAT00000037575	Transcript	downstream_gene_variant	-	-	-	-	-	-	IMPACT=MODIFIER;DISTANCE=4812;STRAND=1
15_45948293_C/A	15:45948293	A	ENSBTAG00000049727	ENSBTAT00000037575	Transcript	downstream_gene_variant	-	-	-	-	-	-	IMPACT=MODIFIER;DISTANCE=4953;STRAND=1
15_45948337_A/G	15:45948337	G	ENSBTAG00000049727	ENSBTAT00000037575	Transcript	downstream_gene_variant	-	-	-	-	-	-	IMPACT=MODIFIER;DISTANCE=4997;STRAND=1
15_45948431_A/G	15:45948431	G	-	-	-	intergenic_variant	-	-	-	-	-	-	IMPACT=MODIFIER
15_45948436_G/C	15:45948436	C	-	-	-	intergenic_variant	-	-	-	-	-	-	IMPACT=MODIFIER
15_45948439_G/T	15:45948439	T	-	-	-	intergenic_variant	-	-	-	-	-	-	IMPACT=MODIFIER
15_45948464_A/G	15:45948464	G	-	-	-	intergenic_variant	-	-	-	-	-	-	IMPACT=MODIFIER
15_45948493_A/G	15:45948493	G	-	-	-	intergenic_variant	-	-	-	-	-	-	IMPACT=MODIFIER
15_45948568_C/A	15:45948568	A	-	-	-	intergenic_variant	-	-	-	-	-	-	IMPACT=MODIFIER
15_45948570_A/G	15:45948570	G	-	-	-	intergenic_variant	-	-	-	-	-	-	IMPACT=MODIFIER
15_45948599_G/A	15:45948599	A	-	-	-	intergenic_variant	-	-	-	-	-	-	IMPACT=MODIFIER
15_45948698_G/A	15:45948698	A	-	-	-	intergenic_variant	-	-	-	-	-	-	IMPACT=MODIFIER
15_45948744_C/A	15:45948744	A	-	-	-	intergenic_variant	-	-	-	-	-	-	IMPACT=MODIFIER
15_45948787_C/T/*	15:45948787	T	-	-	-	intergenic_variant	-	-	-	-	-	-	IMPACT=MODIFIER
15_45948940_A/G	15:45948940	G	-	-	-	intergenic_variant	-	-	-	-	-	-	IMPACT=MODIFIER
15_45949135_A/T	15:45949135	T	-	-	-	intergenic_variant	-	-	-	-	-	-	IMPACT=MODIFIER
15_45949325_C/T	15:45949325	T	-	-	-	intergenic_variant	-	-	-	-	-	-	IMPACT=MODIFIER
15_45949554_T/A	15:45949554	A	-	-	-	intergenic_variant	-	-	-	-	-	-	IMPACT=MODIFIER
15_45949613_A/G	15:45949613	G	-	-	-	intergenic_variant	-	-	-	-	-	-	IMPACT=MODIFIER
15_45949616_G/T	15:45949616	T	-	-	-	intergenic_variant	-	-	-	-	-	-	IMPACT=MODIFIER
15_45949693_G/A	15:45949693	A	-	-	-	intergenic_variant	-	-	-	-	-	-	IMPACT=MODIFIER
15_45949846_G/T	15:45949846	T	-	-	-	intergenic_variant	-	-	-	-	-	-	IMPACT=MODIFIER
15_45949888_A/C	15:45949888	C	-	-	-	intergenic_variant	-	-	-	-	-	-	IMPACT=MODIFIER
15_45949889_T/C	15:45949889	C	-	-	-	intergenic_variant	-	-	-	-	-	-	IMPACT=MODIFIER
15_45949945_T/C	15:45949945	C	-	-	-	intergenic_variant	-	-	-	-	-	-	IMPACT=MODIFIER
15_45949951_T/C	15:45949951	C	-	-	-	intergenic_variant	-	-	-	-	-	-	IMPACT=MODIFIER
15_45950047_C/T	15:45950047	T	-	-	-	intergenic_variant	-	-	-	-	-	-	IMPACT=MODIFIER
15_45950062_A/G	15:45950062	G	-	-	-	intergenic_variant	-	-	-	-	-	-	IMPACT=MODIFIER
15_45950166_A/G	15:45950166	G	-	-	-	intergenic_variant	-	-	-	-	-	-	IMPACT=MODIFIER
15_45950171_C/A	15:45950171	A	-	-	-	intergenic_variant	-	-	-	-	-	-	IMPACT=MODIFIER
15_45950508_C/A	15:45950508	A	-	-	-	intergenic_variant	-	-	-	-	-	-	IMPACT=MODIFIER
15_45950609_T/C	15:45950609	C	-	-	-	intergenic_variant	-	-	-	-	-	-	IMPACT=MODIFIER
15_45950709_C/T	15:45950709	T	-	-	-	intergenic_variant	-	-	-	-	-	-	IMPACT=MODIFIER
15_45950734_T/C	15:45950734	C	-	-	-	intergenic_variant	-	-	-	-	-	-	IMPACT=MODIFIER
15_45950735_G/A	15:45950735	A	-	-	-	intergenic_variant	-	-	-	-	-	-	IMPACT=MODIFIER
15_45950822_G/C	15:45950822	C	-	-	-	intergenic_variant	-	-	-	-	-	-	IMPACT=MODIFIER
15_45950835_A/G	15:45950835	G	-	-	-	intergenic_variant	-	-	-	-	-	-	IMPACT=MODIFIER
15_45950840_G/C	15:45950840	C	-	-	-	intergenic_variant	-	-	-	-	-	-	IMPACT=MODIFIER
15_45950918_T/C	15:45950918	C	-	-	-	intergenic_variant	-	-	-	-	-	-	IMPACT=MODIFIER
15_45950945_A/G	15:45950945	G	-	-	-	intergenic_variant	-	-	-	-	-	-	IMPACT=MODIFIER
15_45950949_G/T	15:45950949	T	-	-	-	intergenic_variant	-	-	-	-	-	-	IMPACT=MODIFIER
15_45950979_C/T	15:45950979	T	-	-	-	intergenic_variant	-	-	-	-	-	-	IMPACT=MODIFIER
15_45951005_A/G	15:45951005	G	-	-	-	intergenic_variant	-	-	-	-	-	-	IMPACT=MODIFIER
15_45951009_A/G	15:45951009	G	-	-	-	intergenic_variant	-	-	-	-	-	-	IMPACT=MODIFIER
15_45951055_T/C	15:45951055	C	-	-	-	intergenic_variant	-	-	-	-	-	-	IMPACT=MODIFIER
15_45951062_C/T	15:45951062	T	-	-	-	intergenic_variant	-	-	-	-	-	-	IMPACT=MODIFIER
15_45951179_C/G	15:45951179	G	-	-	-	intergenic_variant	-	-	-	-	-	-	IMPACT=MODIFIER
15_45951214_G/*/T/GTGTGTGTT	15:45951214	T	-	-	-	intergenic_variant	-	-	-	-	-	-	IMPACT=MODIFIER
15_45951220_G/A	15:45951220	A	-	-	-	intergenic_variant	-	-	-	-	-	-	IMPACT=MODIFIER
15_45951242_A/G	15:45951242	G	-	-	-	intergenic_variant	-	-	-	-	-	-	IMPACT=MODIFIER
15_45951302_T/C	15:45951302	C	-	-	-	intergenic_variant	-	-	-	-	-	-	IMPACT=MODIFIER
15_45951384_A/T	15:45951384	T	-	-	-	intergenic_variant	-	-	-	-	-	-	IMPACT=MODIFIER
15_45951422_G/T	15:45951422	T	-	-	-	intergenic_variant	-	-	-	-	-	-	IMPACT=MODIFIER
15_45951455_C/T	15:45951455	T	-	-	-	intergenic_variant	-	-	-	-	-	-	IMPACT=MODIFIER
15_45951456_A/G	15:45951456	G	-	-	-	intergenic_variant	-	-	-	-	-	-	IMPACT=MODIFIER
15_45951460_A/G	15:45951460	G	-	-	-	intergenic_variant	-	-	-	-	-	-	IMPACT=MODIFIER
15_45951467_A/G	15:45951467	G	-	-	-	intergenic_variant	-	-	-	-	-	-	IMPACT=MODIFIER
15_45951476_C/T	15:45951476	T	-	-	-	intergenic_variant	-	-	-	-	-	-	IMPACT=MODIFIER
15_45951608_T/C	15:45951608	C	-	-	-	intergenic_variant	-	-	-	-	-	-	IMPACT=MODIFIER
15_45951617_C/T	15:45951617	T	-	-	-	intergenic_variant	-	-	-	-	-	-	IMPACT=MODIFIER
15_45951625_C/T	15:45951625	T	-	-	-	intergenic_variant	-	-	-	-	-	-	IMPACT=MODIFIER
15_45951628_C/A	15:45951628	A	-	-	-	intergenic_variant	-	-	-	-	-	-	IMPACT=MODIFIER
15_45951656_A/T	15:45951656	T	-	-	-	intergenic_variant	-	-	-	-	-	-	IMPACT=MODIFIER
15_45951671_A/C/*	15:45951671	C	-	-	-	intergenic_variant	-	-	-	-	-	-	IMPACT=MODIFIER
15_45951726_C/G	15:45951726	G	-	-	-	intergenic_variant	-	-	-	-	-	-	IMPACT=MODIFIER
15_45951750_C/T	15:45951750	T	-	-	-	intergenic_variant	-	-	-	-	-	-	IMPACT=MODIFIER
15_45951762_C/T	15:45951762	T	-	-	-	intergenic_variant	-	-	-	-	-	-	IMPACT=MODIFIER
15_45951767_C/G	15:45951767	G	-	-	-	intergenic_variant	-	-	-	-	-	-	IMPACT=MODIFIER
15_45951811_G/A	15:45951811	A	-	-	-	intergenic_variant	-	-	-	-	-	-	IMPACT=MODIFIER
15_45951837_G/T	15:45951837	T	-	-	-	intergenic_variant	-	-	-	-	-	-	IMPACT=MODIFIER
15_45951855_A/C	15:45951855	C	-	-	-	intergenic_variant	-	-	-	-	-	-	IMPACT=MODIFIER
15_45951870_C/T	15:45951870	T	-	-	-	intergenic_variant	-	-	-	-	-	-	IMPACT=MODIFIER
15_45952001_G/A	15:45952001	A	-	-	-	intergenic_variant	-	-	-	-	-	-	IMPACT=MODIFIER
15_45952016_G/A	15:45952016	A	-	-	-	intergenic_variant	-	-	-	-	-	-	IMPACT=MODIFIER
15_45952025_A/T/*	15:45952025	T	-	-	-	intergenic_variant	-	-	-	-	-	-	IMPACT=MODIFIER
15_45952045_A/G	15:45952045	G	-	-	-	intergenic_variant	-	-	-	-	-	-	IMPACT=MODIFIER
15_45952074_G/C	15:45952074	C	-	-	-	intergenic_variant	-	-	-	-	-	-	IMPACT=MODIFIER
15_45952202_A/G	15:45952202	G	-	-	-	intergenic_variant	-	-	-	-	-	-	IMPACT=MODIFIER
15_45952205_C/A	15:45952205	A	-	-	-	intergenic_variant	-	-	-	-	-	-	IMPACT=MODIFIER
15_45952220_C/T	15:45952220	T	-	-	-	intergenic_variant	-	-	-	-	-	-	IMPACT=MODIFIER
15_45952248_A/G	15:45952248	G	-	-	-	intergenic_variant	-	-	-	-	-	-	IMPACT=MODIFIER
15_45952255_C/T	15:45952255	T	-	-	-	intergenic_variant	-	-	-	-	-	-	IMPACT=MODIFIER
15_45952288_G/A	15:45952288	A	-	-	-	intergenic_variant	-	-	-	-	-	-	IMPACT=MODIFIER
15_45952564_C/T	15:45952564	T	-	-	-	intergenic_variant	-	-	-	-	-	-	IMPACT=MODIFIER
15_45952622_A/G	15:45952622	G	-	-	-	intergenic_variant	-	-	-	-	-	-	IMPACT=MODIFIER
15_45952668_G/C	15:45952668	C	-	-	-	intergenic_variant	-	-	-	-	-	-	IMPACT=MODIFIER
15_45952670_A/G	15:45952670	G	-	-	-	intergenic_variant	-	-	-	-	-	-	IMPACT=MODIFIER
15_45952709_C/*/A	15:45952709	A	-	-	-	intergenic_variant	-	-	-	-	-	-	IMPACT=MODIFIER
15_45952724_A/C	15:45952724	C	-	-	-	intergenic_variant	-	-	-	-	-	-	IMPACT=MODIFIER
15_45952728_C/G	15:45952728	G	-	-	-	intergenic_variant	-	-	-	-	-	-	IMPACT=MODIFIER
15_45952758_C/T	15:45952758	T	-	-	-	intergenic_variant	-	-	-	-	-	-	IMPACT=MODIFIER
15_45952973_G/T	15:45952973	T	-	-	-	intergenic_variant	-	-	-	-	-	-	IMPACT=MODIFIER
15_45952976_G/T	15:45952976	T	-	-	-	intergenic_variant	-	-	-	-	-	-	IMPACT=MODIFIER
15_45953002_A/G	15:45953002	G	-	-	-	intergenic_variant	-	-	-	-	-	-	IMPACT=MODIFIER
15_45953030_T/C	15:45953030	C	-	-	-	intergenic_variant	-	-	-	-	-	-	IMPACT=MODIFIER
15_45953074_C/T	15:45953074	T	-	-	-	intergenic_variant	-	-	-	-	-	-	IMPACT=MODIFIER
15_45953090_G/C	15:45953090	C	-	-	-	intergenic_variant	-	-	-	-	-	-	IMPACT=MODIFIER
15_45953137_G/A	15:45953137	A	-	-	-	intergenic_variant	-	-	-	-	-	-	IMPACT=MODIFIER
15_45953181_C/T	15:45953181	T	-	-	-	intergenic_variant	-	-	-	-	-	-	IMPACT=MODIFIER
15_45953212_C/T	15:45953212	T	-	-	-	intergenic_variant	-	-	-	-	-	-	IMPACT=MODIFIER
15_45953225_G/A	15:45953225	A	-	-	-	intergenic_variant	-	-	-	-	-	-	IMPACT=MODIFIER
15_45953226_T/C	15:45953226	C	-	-	-	intergenic_variant	-	-	-	-	-	-	IMPACT=MODIFIER
15_45953253_A/G	15:45953253	G	-	-	-	intergenic_variant	-	-	-	-	-	-	IMPACT=MODIFIER
15_45953290_G/C	15:45953290	C	-	-	-	intergenic_variant	-	-	-	-	-	-	IMPACT=MODIFIER
15_45953293_C/A	15:45953293	A	-	-	-	intergenic_variant	-	-	-	-	-	-	IMPACT=MODIFIER
15_45953294_G/T	15:45953294	T	-	-	-	intergenic_variant	-	-	-	-	-	-	IMPACT=MODIFIER
15_45953299_A/G	15:45953299	G	-	-	-	intergenic_variant	-	-	-	-	-	-	IMPACT=MODIFIER
15_45953307_G/A	15:45953307	A	-	-	-	intergenic_variant	-	-	-	-	-	-	IMPACT=MODIFIER
15_45953312_G/A	15:45953312	A	-	-	-	intergenic_variant	-	-	-	-	-	-	IMPACT=MODIFIER
15_45953322_T/G	15:45953322	G	-	-	-	intergenic_variant	-	-	-	-	-	-	IMPACT=MODIFIER
15_45953364_C/T	15:45953364	T	-	-	-	intergenic_variant	-	-	-	-	-	-	IMPACT=MODIFIER
15_45953374_G/A	15:45953374	A	-	-	-	intergenic_variant	-	-	-	-	-	-	IMPACT=MODIFIER
15_45953392_C/T	15:45953392	T	-	-	-	intergenic_variant	-	-	-	-	-	-	IMPACT=MODIFIER
15_45953402_A/G	15:45953402	G	-	-	-	intergenic_variant	-	-	-	-	-	-	IMPACT=MODIFIER
15_45953432_A/T	15:45953432	T	-	-	-	intergenic_variant	-	-	-	-	-	-	IMPACT=MODIFIER
15_45953451_A/G	15:45953451	G	-	-	-	intergenic_variant	-	-	-	-	-	-	IMPACT=MODIFIER
15_45953514_T/A	15:45953514	A	-	-	-	intergenic_variant	-	-	-	-	-	-	IMPACT=MODIFIER
15_45953531_G/A	15:45953531	A	-	-	-	intergenic_variant	-	-	-	-	-	-	IMPACT=MODIFIER
15_45953534_C/T	15:45953534	T	-	-	-	intergenic_variant	-	-	-	-	-	-	IMPACT=MODIFIER
15_45953535_A/G	15:45953535	G	-	-	-	intergenic_variant	-	-	-	-	-	-	IMPACT=MODIFIER
15_45953554_C/A	15:45953554	A	-	-	-	intergenic_variant	-	-	-	-	-	-	IMPACT=MODIFIER
15_45953681_A/G	15:45953681	G	-	-	-	intergenic_variant	-	-	-	-	-	-	IMPACT=MODIFIER
15_45953719_G/C	15:45953719	C	-	-	-	intergenic_variant	-	-	-	-	-	-	IMPACT=MODIFIER
15_45953737_G/T	15:45953737	T	-	-	-	intergenic_variant	-	-	-	-	-	-	IMPACT=MODIFIER
15_45953765_A/G	15:45953765	G	-	-	-	intergenic_variant	-	-	-	-	-	-	IMPACT=MODIFIER
15_45953819_C/G	15:45953819	G	-	-	-	intergenic_variant	-	-	-	-	-	-	IMPACT=MODIFIER
15_45953830_G/A	15:45953830	A	-	-	-	intergenic_variant	-	-	-	-	-	-	IMPACT=MODIFIER
15_45953930_G/A	15:45953930	A	-	-	-	intergenic_variant	-	-	-	-	-	-	IMPACT=MODIFIER
15_45953982_T/C	15:45953982	C	-	-	-	intergenic_variant	-	-	-	-	-	-	IMPACT=MODIFIER
15_45953983_G/A	15:45953983	A	-	-	-	intergenic_variant	-	-	-	-	-	-	IMPACT=MODIFIER
15_45953992_G/A	15:45953992	A	-	-	-	intergenic_variant	-	-	-	-	-	-	IMPACT=MODIFIER
15_45954015_A/G	15:45954015	G	-	-	-	intergenic_variant	-	-	-	-	-	-	IMPACT=MODIFIER
15_45954023_T/C	15:45954023	C	-	-	-	intergenic_variant	-	-	-	-	-	-	IMPACT=MODIFIER
15_45954030_C/T	15:45954030	T	-	-	-	intergenic_variant	-	-	-	-	-	-	IMPACT=MODIFIER
15_45954046_G/T	15:45954046	T	-	-	-	intergenic_variant	-	-	-	-	-	-	IMPACT=MODIFIER
15_45954047_A/G	15:45954047	G	-	-	-	intergenic_variant	-	-	-	-	-	-	IMPACT=MODIFIER
15_45954075_C/A	15:45954075	A	-	-	-	intergenic_variant	-	-	-	-	-	-	IMPACT=MODIFIER
15_45954147_C/T	15:45954147	T	-	-	-	intergenic_variant	-	-	-	-	-	-	IMPACT=MODIFIER
15_45954150_C/T	15:45954150	T	-	-	-	intergenic_variant	-	-	-	-	-	-	IMPACT=MODIFIER
15_45954179_T/C	15:45954179	C	-	-	-	intergenic_variant	-	-	-	-	-	-	IMPACT=MODIFIER
15_45954207_G/C	15:45954207	C	-	-	-	intergenic_variant	-	-	-	-	-	-	IMPACT=MODIFIER
15_45954223_C/G	15:45954223	G	-	-	-	intergenic_variant	-	-	-	-	-	-	IMPACT=MODIFIER
15_45954225_A/G	15:45954225	G	-	-	-	intergenic_variant	-	-	-	-	-	-	IMPACT=MODIFIER
15_45954249_C/G	15:45954249	G	-	-	-	intergenic_variant	-	-	-	-	-	-	IMPACT=MODIFIER
15_45954266_T/C	15:45954266	C	-	-	-	intergenic_variant	-	-	-	-	-	-	IMPACT=MODIFIER
15_45954349_C/T	15:45954349	T	-	-	-	intergenic_variant	-	-	-	-	-	-	IMPACT=MODIFIER
15_45954374_A/G	15:45954374	G	-	-	-	intergenic_variant	-	-	-	-	-	-	IMPACT=MODIFIER
15_45954389_A/G	15:45954389	G	-	-	-	intergenic_variant	-	-	-	-	-	-	IMPACT=MODIFIER
15_45954413_C/T	15:45954413	T	-	-	-	intergenic_variant	-	-	-	-	-	-	IMPACT=MODIFIER
15_45954454_G/A	15:45954454	A	-	-	-	intergenic_variant	-	-	-	-	-	-	IMPACT=MODIFIER
15_45954557_T/C	15:45954557	C	-	-	-	intergenic_variant	-	-	-	-	-	-	IMPACT=MODIFIER
15_45954560_A/G	15:45954560	G	-	-	-	intergenic_variant	-	-	-	-	-	-	IMPACT=MODIFIER
15_45954567_G/T	15:45954567	T	-	-	-	intergenic_variant	-	-	-	-	-	-	IMPACT=MODIFIER
15_45954580_A/G	15:45954580	G	-	-	-	intergenic_variant	-	-	-	-	-	-	IMPACT=MODIFIER
15_45954603_C/A	15:45954603	A	-	-	-	intergenic_variant	-	-	-	-	-	-	IMPACT=MODIFIER
15_45954615_A/G	15:45954615	G	-	-	-	intergenic_variant	-	-	-	-	-	-	IMPACT=MODIFIER
15_45954629_C/T	15:45954629	T	-	-	-	intergenic_variant	-	-	-	-	-	-	IMPACT=MODIFIER
15_45954648_G/A	15:45954648	A	-	-	-	intergenic_variant	-	-	-	-	-	-	IMPACT=MODIFIER
15_45954682_G/T	15:45954682	T	-	-	-	intergenic_variant	-	-	-	-	-	-	IMPACT=MODIFIER
15_45954891_A/G	15:45954891	G	-	-	-	intergenic_variant	-	-	-	-	-	-	IMPACT=MODIFIER
15_45955035_G/A	15:45955035	A	-	-	-	intergenic_variant	-	-	-	-	-	-	IMPACT=MODIFIER
15_45955069_C/T	15:45955069	T	-	-	-	intergenic_variant	-	-	-	-	-	-	IMPACT=MODIFIER
15_45955100_C/T	15:45955100	T	-	-	-	intergenic_variant	-	-	-	-	-	-	IMPACT=MODIFIER
15_45955373_T/C	15:45955373	C	-	-	-	intergenic_variant	-	-	-	-	-	-	IMPACT=MODIFIER
15_45955385_T/A/TATGTTTTGG	15:45955385	A	-	-	-	intergenic_variant	-	-	-	-	-	-	IMPACT=MODIFIER
15_45955389_G/T	15:45955389	T	-	-	-	intergenic_variant	-	-	-	-	-	-	IMPACT=MODIFIER
15_45955408_C/G	15:45955408	G	-	-	-	intergenic_variant	-	-	-	-	-	-	IMPACT=MODIFIER
15_45955443_T/C	15:45955443	C	-	-	-	intergenic_variant	-	-	-	-	-	-	IMPACT=MODIFIER
15_45955445_C/T	15:45955445	T	-	-	-	intergenic_variant	-	-	-	-	-	-	IMPACT=MODIFIER
15_45955689_G/T	15:45955689	T	-	-	-	intergenic_variant	-	-	-	-	-	-	IMPACT=MODIFIER
15_45955727_C/T	15:45955727	T	ENSBTAG00000037603	ENSBTAT00000052569	Transcript	upstream_gene_variant	-	-	-	-	-	-	IMPACT=MODIFIER;DISTANCE=5000;STRAND=1
15_45955728_T/C	15:45955728	C	ENSBTAG00000037603	ENSBTAT00000052569	Transcript	upstream_gene_variant	-	-	-	-	-	-	IMPACT=MODIFIER;DISTANCE=4999;STRAND=1
15_45955771_C/G	15:45955771	G	ENSBTAG00000037603	ENSBTAT00000052569	Transcript	upstream_gene_variant	-	-	-	-	-	-	IMPACT=MODIFIER;DISTANCE=4956;STRAND=1
15_45955795_C/A	15:45955795	A	ENSBTAG00000037603	ENSBTAT00000052569	Transcript	upstream_gene_variant	-	-	-	-	-	-	IMPACT=MODIFIER;DISTANCE=4932;STRAND=1
15_45955808_T/C	15:45955808	C	ENSBTAG00000037603	ENSBTAT00000052569	Transcript	upstream_gene_variant	-	-	-	-	-	-	IMPACT=MODIFIER;DISTANCE=4919;STRAND=1
15_45955812_G/A	15:45955812	A	ENSBTAG00000037603	ENSBTAT00000052569	Transcript	upstream_gene_variant	-	-	-	-	-	-	IMPACT=MODIFIER;DISTANCE=4915;STRAND=1
15_45955914_C/T	15:45955914	T	ENSBTAG00000037603	ENSBTAT00000052569	Transcript	upstream_gene_variant	-	-	-	-	-	-	IMPACT=MODIFIER;DISTANCE=4813;STRAND=1
15_45955929_T/G	15:45955929	G	ENSBTAG00000037603	ENSBTAT00000052569	Transcript	upstream_gene_variant	-	-	-	-	-	-	IMPACT=MODIFIER;DISTANCE=4798;STRAND=1
15_45955934_A/G	15:45955934	G	ENSBTAG00000037603	ENSBTAT00000052569	Transcript	upstream_gene_variant	-	-	-	-	-	-	IMPACT=MODIFIER;DISTANCE=4793;STRAND=1
15_45955960_A/G	15:45955960	G	ENSBTAG00000037603	ENSBTAT00000052569	Transcript	upstream_gene_variant	-	-	-	-	-	-	IMPACT=MODIFIER;DISTANCE=4767;STRAND=1
15_45956005_ATGTT/A/GTGTT	15:45956005-45956009	A	ENSBTAG00000037603	ENSBTAT00000052569	Transcript	upstream_gene_variant	-	-	-	-	-	-	IMPACT=MODIFIER;DISTANCE=4718;STRAND=1
15_45956042_G/T	15:45956042	T	ENSBTAG00000037603	ENSBTAT00000052569	Transcript	upstream_gene_variant	-	-	-	-	-	-	IMPACT=MODIFIER;DISTANCE=4685;STRAND=1
15_45956060_C/T	15:45956060	T	ENSBTAG00000037603	ENSBTAT00000052569	Transcript	upstream_gene_variant	-	-	-	-	-	-	IMPACT=MODIFIER;DISTANCE=4667;STRAND=1
15_45956073_A/G	15:45956073	G	ENSBTAG00000037603	ENSBTAT00000052569	Transcript	upstream_gene_variant	-	-	-	-	-	-	IMPACT=MODIFIER;DISTANCE=4654;STRAND=1
15_45956076_A/T	15:45956076	T	ENSBTAG00000037603	ENSBTAT00000052569	Transcript	upstream_gene_variant	-	-	-	-	-	-	IMPACT=MODIFIER;DISTANCE=4651;STRAND=1
15_45956168_G/T	15:45956168	T	ENSBTAG00000037603	ENSBTAT00000052569	Transcript	upstream_gene_variant	-	-	-	-	-	-	IMPACT=MODIFIER;DISTANCE=4559;STRAND=1
15_45956169_A/G	15:45956169	G	ENSBTAG00000037603	ENSBTAT00000052569	Transcript	upstream_gene_variant	-	-	-	-	-	-	IMPACT=MODIFIER;DISTANCE=4558;STRAND=1
15_45956238_A/G	15:45956238	G	ENSBTAG00000037603	ENSBTAT00000052569	Transcript	upstream_gene_variant	-	-	-	-	-	-	IMPACT=MODIFIER;DISTANCE=4489;STRAND=1
15_45956262_T/C	15:45956262	C	ENSBTAG00000037603	ENSBTAT00000052569	Transcript	upstream_gene_variant	-	-	-	-	-	-	IMPACT=MODIFIER;DISTANCE=4465;STRAND=1
15_45956592_T/C	15:45956592	C	ENSBTAG00000037603	ENSBTAT00000052569	Transcript	upstream_gene_variant	-	-	-	-	-	-	IMPACT=MODIFIER;DISTANCE=4135;STRAND=1
15_45956620_C/T	15:45956620	T	ENSBTAG00000037603	ENSBTAT00000052569	Transcript	upstream_gene_variant	-	-	-	-	-	-	IMPACT=MODIFIER;DISTANCE=4107;STRAND=1
15_45956657_T/C	15:45956657	C	ENSBTAG00000037603	ENSBTAT00000052569	Transcript	upstream_gene_variant	-	-	-	-	-	-	IMPACT=MODIFIER;DISTANCE=4070;STRAND=1
15_45956689_T/C	15:45956689	C	ENSBTAG00000037603	ENSBTAT00000052569	Transcript	upstream_gene_variant	-	-	-	-	-	-	IMPACT=MODIFIER;DISTANCE=4038;STRAND=1
15_45956702_A/G	15:45956702	G	ENSBTAG00000037603	ENSBTAT00000052569	Transcript	upstream_gene_variant	-	-	-	-	-	-	IMPACT=MODIFIER;DISTANCE=4025;STRAND=1
15_45956711_G/C	15:45956711	C	ENSBTAG00000037603	ENSBTAT00000052569	Transcript	upstream_gene_variant	-	-	-	-	-	-	IMPACT=MODIFIER;DISTANCE=4016;STRAND=1
15_45956776_A/G	15:45956776	G	ENSBTAG00000037603	ENSBTAT00000052569	Transcript	upstream_gene_variant	-	-	-	-	-	-	IMPACT=MODIFIER;DISTANCE=3951;STRAND=1
15_45956819_A/G	15:45956819	G	ENSBTAG00000037603	ENSBTAT00000052569	Transcript	upstream_gene_variant	-	-	-	-	-	-	IMPACT=MODIFIER;DISTANCE=3908;STRAND=1
15_45956933_C/T	15:45956933	T	ENSBTAG00000037603	ENSBTAT00000052569	Transcript	upstream_gene_variant	-	-	-	-	-	-	IMPACT=MODIFIER;DISTANCE=3794;STRAND=1
15_45956941_T/C	15:45956941	C	ENSBTAG00000037603	ENSBTAT00000052569	Transcript	upstream_gene_variant	-	-	-	-	-	-	IMPACT=MODIFIER;DISTANCE=3786;STRAND=1
15_45956945_T/C	15:45956945	C	ENSBTAG00000037603	ENSBTAT00000052569	Transcript	upstream_gene_variant	-	-	-	-	-	-	IMPACT=MODIFIER;DISTANCE=3782;STRAND=1
15_45956999_A/C	15:45956999	C	ENSBTAG00000037603	ENSBTAT00000052569	Transcript	upstream_gene_variant	-	-	-	-	-	-	IMPACT=MODIFIER;DISTANCE=3728;STRAND=1
15_45957014_T/C	15:45957014	C	ENSBTAG00000037603	ENSBTAT00000052569	Transcript	upstream_gene_variant	-	-	-	-	-	-	IMPACT=MODIFIER;DISTANCE=3713;STRAND=1
15_45957030_A/G	15:45957030	G	ENSBTAG00000037603	ENSBTAT00000052569	Transcript	upstream_gene_variant	-	-	-	-	-	-	IMPACT=MODIFIER;DISTANCE=3697;STRAND=1
15_45957069_G/A	15:45957069	A	ENSBTAG00000037603	ENSBTAT00000052569	Transcript	upstream_gene_variant	-	-	-	-	-	-	IMPACT=MODIFIER;DISTANCE=3658;STRAND=1
15_45957087_C/A	15:45957087	A	ENSBTAG00000037603	ENSBTAT00000052569	Transcript	upstream_gene_variant	-	-	-	-	-	-	IMPACT=MODIFIER;DISTANCE=3640;STRAND=1
15_45957090_C/T	15:45957090	T	ENSBTAG00000037603	ENSBTAT00000052569	Transcript	upstream_gene_variant	-	-	-	-	-	-	IMPACT=MODIFIER;DISTANCE=3637;STRAND=1
15_45957091_G/T	15:45957091	T	ENSBTAG00000037603	ENSBTAT00000052569	Transcript	upstream_gene_variant	-	-	-	-	-	-	IMPACT=MODIFIER;DISTANCE=3636;STRAND=1
15_45957100_T/C	15:45957100	C	ENSBTAG00000037603	ENSBTAT00000052569	Transcript	upstream_gene_variant	-	-	-	-	-	-	IMPACT=MODIFIER;DISTANCE=3627;STRAND=1
15_45957197_A/G	15:45957197	G	ENSBTAG00000037603	ENSBTAT00000052569	Transcript	upstream_gene_variant	-	-	-	-	-	-	IMPACT=MODIFIER;DISTANCE=3530;STRAND=1
15_45957205_G/T	15:45957205	T	ENSBTAG00000037603	ENSBTAT00000052569	Transcript	upstream_gene_variant	-	-	-	-	-	-	IMPACT=MODIFIER;DISTANCE=3522;STRAND=1
15_45957210_A/T	15:45957210	T	ENSBTAG00000037603	ENSBTAT00000052569	Transcript	upstream_gene_variant	-	-	-	-	-	-	IMPACT=MODIFIER;DISTANCE=3517;STRAND=1
15_45957255_A/C	15:45957255	C	ENSBTAG00000037603	ENSBTAT00000052569	Transcript	upstream_gene_variant	-	-	-	-	-	-	IMPACT=MODIFIER;DISTANCE=3472;STRAND=1
15_45957261_A/T	15:45957261	T	ENSBTAG00000037603	ENSBTAT00000052569	Transcript	upstream_gene_variant	-	-	-	-	-	-	IMPACT=MODIFIER;DISTANCE=3466;STRAND=1
15_45957314_G/T	15:45957314	T	ENSBTAG00000037603	ENSBTAT00000052569	Transcript	upstream_gene_variant	-	-	-	-	-	-	IMPACT=MODIFIER;DISTANCE=3413;STRAND=1
15_45957416_C/T	15:45957416	T	ENSBTAG00000037603	ENSBTAT00000052569	Transcript	upstream_gene_variant	-	-	-	-	-	-	IMPACT=MODIFIER;DISTANCE=3311;STRAND=1
15_45957442_A/C	15:45957442	C	ENSBTAG00000037603	ENSBTAT00000052569	Transcript	upstream_gene_variant	-	-	-	-	-	-	IMPACT=MODIFIER;DISTANCE=3285;STRAND=1
15_45957488_C/T	15:45957488	T	ENSBTAG00000037603	ENSBTAT00000052569	Transcript	upstream_gene_variant	-	-	-	-	-	-	IMPACT=MODIFIER;DISTANCE=3239;STRAND=1
15_45957489_A/G	15:45957489	G	ENSBTAG00000037603	ENSBTAT00000052569	Transcript	upstream_gene_variant	-	-	-	-	-	-	IMPACT=MODIFIER;DISTANCE=3238;STRAND=1
15_45957498_C/T	15:45957498	T	ENSBTAG00000037603	ENSBTAT00000052569	Transcript	upstream_gene_variant	-	-	-	-	-	-	IMPACT=MODIFIER;DISTANCE=3229;STRAND=1
15_45957516_C/T	15:45957516	T	ENSBTAG00000037603	ENSBTAT00000052569	Transcript	upstream_gene_variant	-	-	-	-	-	-	IMPACT=MODIFIER;DISTANCE=3211;STRAND=1
15_45957635_G/A	15:45957635	A	ENSBTAG00000037603	ENSBTAT00000052569	Transcript	upstream_gene_variant	-	-	-	-	-	-	IMPACT=MODIFIER;DISTANCE=3092;STRAND=1
15_45957682_T/*/G	15:45957682	G	ENSBTAG00000037603	ENSBTAT00000052569	Transcript	upstream_gene_variant	-	-	-	-	-	-	IMPACT=MODIFIER;DISTANCE=3045;STRAND=1
15_45957686_A/G/*	15:45957686	G	ENSBTAG00000037603	ENSBTAT00000052569	Transcript	upstream_gene_variant	-	-	-	-	-	-	IMPACT=MODIFIER;DISTANCE=3041;STRAND=1
15_45957687_G/A	15:45957687	A	ENSBTAG00000037603	ENSBTAT00000052569	Transcript	upstream_gene_variant	-	-	-	-	-	-	IMPACT=MODIFIER;DISTANCE=3040;STRAND=1
15_45957693_T/C	15:45957693	C	ENSBTAG00000037603	ENSBTAT00000052569	Transcript	upstream_gene_variant	-	-	-	-	-	-	IMPACT=MODIFIER;DISTANCE=3034;STRAND=1
15_45957730_G/*/A	15:45957730	A	ENSBTAG00000037603	ENSBTAT00000052569	Transcript	upstream_gene_variant	-	-	-	-	-	-	IMPACT=MODIFIER;DISTANCE=2997;STRAND=1
15_45957733_G/T	15:45957733	T	ENSBTAG00000037603	ENSBTAT00000052569	Transcript	upstream_gene_variant	-	-	-	-	-	-	IMPACT=MODIFIER;DISTANCE=2994;STRAND=1
15_45957755_T/C	15:45957755	C	ENSBTAG00000037603	ENSBTAT00000052569	Transcript	upstream_gene_variant	-	-	-	-	-	-	IMPACT=MODIFIER;DISTANCE=2972;STRAND=1
15_45957778_C/A/*	15:45957778	A	ENSBTAG00000037603	ENSBTAT00000052569	Transcript	upstream_gene_variant	-	-	-	-	-	-	IMPACT=MODIFIER;DISTANCE=2949;STRAND=1
15_45957806_T/A/*	15:45957806	A	ENSBTAG00000037603	ENSBTAT00000052569	Transcript	upstream_gene_variant	-	-	-	-	-	-	IMPACT=MODIFIER;DISTANCE=2921;STRAND=1
15_45957831_C/T	15:45957831	T	ENSBTAG00000037603	ENSBTAT00000052569	Transcript	upstream_gene_variant	-	-	-	-	-	-	IMPACT=MODIFIER;DISTANCE=2896;STRAND=1
15_45957855_G/T	15:45957855	T	ENSBTAG00000037603	ENSBTAT00000052569	Transcript	upstream_gene_variant	-	-	-	-	-	-	IMPACT=MODIFIER;DISTANCE=2872;STRAND=1
15_45957969_C/T	15:45957969	T	ENSBTAG00000037603	ENSBTAT00000052569	Transcript	upstream_gene_variant	-	-	-	-	-	-	IMPACT=MODIFIER;DISTANCE=2758;STRAND=1
15_45957993_T/C	15:45957993	C	ENSBTAG00000037603	ENSBTAT00000052569	Transcript	upstream_gene_variant	-	-	-	-	-	-	IMPACT=MODIFIER;DISTANCE=2734;STRAND=1
15_45958029_T/C	15:45958029	C	ENSBTAG00000037603	ENSBTAT00000052569	Transcript	upstream_gene_variant	-	-	-	-	-	-	IMPACT=MODIFIER;DISTANCE=2698;STRAND=1
15_45958082_A/G	15:45958082	G	ENSBTAG00000037603	ENSBTAT00000052569	Transcript	upstream_gene_variant	-	-	-	-	-	-	IMPACT=MODIFIER;DISTANCE=2645;STRAND=1
15_45958084_G/A	15:45958084	A	ENSBTAG00000037603	ENSBTAT00000052569	Transcript	upstream_gene_variant	-	-	-	-	-	-	IMPACT=MODIFIER;DISTANCE=2643;STRAND=1
15_45958096_C/T	15:45958096	T	ENSBTAG00000037603	ENSBTAT00000052569	Transcript	upstream_gene_variant	-	-	-	-	-	-	IMPACT=MODIFIER;DISTANCE=2631;STRAND=1
15_45958117_T/C/A	15:45958117	C	ENSBTAG00000037603	ENSBTAT00000052569	Transcript	upstream_gene_variant	-	-	-	-	-	-	IMPACT=MODIFIER;DISTANCE=2610;STRAND=1
15_45958144_C/T	15:45958144	T	ENSBTAG00000037603	ENSBTAT00000052569	Transcript	upstream_gene_variant	-	-	-	-	-	-	IMPACT=MODIFIER;DISTANCE=2583;STRAND=1
15_45958159_C/T	15:45958159	T	ENSBTAG00000037603	ENSBTAT00000052569	Transcript	upstream_gene_variant	-	-	-	-	-	-	IMPACT=MODIFIER;DISTANCE=2568;STRAND=1
15_45958225_C/G	15:45958225	G	ENSBTAG00000037603	ENSBTAT00000052569	Transcript	upstream_gene_variant	-	-	-	-	-	-	IMPACT=MODIFIER;DISTANCE=2502;STRAND=1
15_45958231_A/G	15:45958231	G	ENSBTAG00000037603	ENSBTAT00000052569	Transcript	upstream_gene_variant	-	-	-	-	-	-	IMPACT=MODIFIER;DISTANCE=2496;STRAND=1
15_45958254_C/G	15:45958254	G	ENSBTAG00000037603	ENSBTAT00000052569	Transcript	upstream_gene_variant	-	-	-	-	-	-	IMPACT=MODIFIER;DISTANCE=2473;STRAND=1
15_45958276_C/A	15:45958276	A	ENSBTAG00000037603	ENSBTAT00000052569	Transcript	upstream_gene_variant	-	-	-	-	-	-	IMPACT=MODIFIER;DISTANCE=2451;STRAND=1
15_45958287_A/C/G	15:45958287	C	ENSBTAG00000037603	ENSBTAT00000052569	Transcript	upstream_gene_variant	-	-	-	-	-	-	IMPACT=MODIFIER;DISTANCE=2440;STRAND=1
15_45958321_C/G	15:45958321	G	ENSBTAG00000037603	ENSBTAT00000052569	Transcript	upstream_gene_variant	-	-	-	-	-	-	IMPACT=MODIFIER;DISTANCE=2406;STRAND=1
15_45958336_G/T	15:45958336	T	ENSBTAG00000037603	ENSBTAT00000052569	Transcript	upstream_gene_variant	-	-	-	-	-	-	IMPACT=MODIFIER;DISTANCE=2391;STRAND=1
15_45958340_A/G	15:45958340	G	ENSBTAG00000037603	ENSBTAT00000052569	Transcript	upstream_gene_variant	-	-	-	-	-	-	IMPACT=MODIFIER;DISTANCE=2387;STRAND=1
15_45958379_C/G	15:45958379	G	ENSBTAG00000037603	ENSBTAT00000052569	Transcript	upstream_gene_variant	-	-	-	-	-	-	IMPACT=MODIFIER;DISTANCE=2348;STRAND=1
15_45958400_C/G/A	15:45958400	G	ENSBTAG00000037603	ENSBTAT00000052569	Transcript	upstream_gene_variant	-	-	-	-	-	-	IMPACT=MODIFIER;DISTANCE=2327;STRAND=1
15_45958434_G/C	15:45958434	C	ENSBTAG00000037603	ENSBTAT00000052569	Transcript	upstream_gene_variant	-	-	-	-	-	-	IMPACT=MODIFIER;DISTANCE=2293;STRAND=1
15_45958447_T/C/TGC	15:45958447	C	ENSBTAG00000037603	ENSBTAT00000052569	Transcript	upstream_gene_variant	-	-	-	-	-	-	IMPACT=MODIFIER;DISTANCE=2280;STRAND=1
15_45958602_T/C	15:45958602	C	ENSBTAG00000037603	ENSBTAT00000052569	Transcript	upstream_gene_variant	-	-	-	-	-	-	IMPACT=MODIFIER;DISTANCE=2125;STRAND=1
15_45958626_A/G	15:45958626	G	ENSBTAG00000037603	ENSBTAT00000052569	Transcript	upstream_gene_variant	-	-	-	-	-	-	IMPACT=MODIFIER;DISTANCE=2101;STRAND=1
15_45958722_C/T	15:45958722	T	ENSBTAG00000037603	ENSBTAT00000052569	Transcript	upstream_gene_variant	-	-	-	-	-	-	IMPACT=MODIFIER;DISTANCE=2005;STRAND=1
15_45958724_C/T	15:45958724	T	ENSBTAG00000037603	ENSBTAT00000052569	Transcript	upstream_gene_variant	-	-	-	-	-	-	IMPACT=MODIFIER;DISTANCE=2003;STRAND=1
15_45958797_C/T	15:45958797	T	ENSBTAG00000037603	ENSBTAT00000052569	Transcript	upstream_gene_variant	-	-	-	-	-	-	IMPACT=MODIFIER;DISTANCE=1930;STRAND=1
15_45958806_A/G	15:45958806	G	ENSBTAG00000037603	ENSBTAT00000052569	Transcript	upstream_gene_variant	-	-	-	-	-	-	IMPACT=MODIFIER;DISTANCE=1921;STRAND=1
15_45958832_T/C	15:45958832	C	ENSBTAG00000037603	ENSBTAT00000052569	Transcript	upstream_gene_variant	-	-	-	-	-	-	IMPACT=MODIFIER;DISTANCE=1895;STRAND=1
15_45958939_T/C	15:45958939	C	ENSBTAG00000037603	ENSBTAT00000052569	Transcript	upstream_gene_variant	-	-	-	-	-	-	IMPACT=MODIFIER;DISTANCE=1788;STRAND=1
15_45958957_G/A	15:45958957	A	ENSBTAG00000037603	ENSBTAT00000052569	Transcript	upstream_gene_variant	-	-	-	-	-	-	IMPACT=MODIFIER;DISTANCE=1770;STRAND=1
15_45958962_A/G	15:45958962	G	ENSBTAG00000037603	ENSBTAT00000052569	Transcript	upstream_gene_variant	-	-	-	-	-	-	IMPACT=MODIFIER;DISTANCE=1765;STRAND=1
15_45958965_T/C	15:45958965	C	ENSBTAG00000037603	ENSBTAT00000052569	Transcript	upstream_gene_variant	-	-	-	-	-	-	IMPACT=MODIFIER;DISTANCE=1762;STRAND=1
15_45958966_A/G	15:45958966	G	ENSBTAG00000037603	ENSBTAT00000052569	Transcript	upstream_gene_variant	-	-	-	-	-	-	IMPACT=MODIFIER;DISTANCE=1761;STRAND=1
15_45958971_A/G	15:45958971	G	ENSBTAG00000037603	ENSBTAT00000052569	Transcript	upstream_gene_variant	-	-	-	-	-	-	IMPACT=MODIFIER;DISTANCE=1756;STRAND=1
15_45959022_T/G	15:45959022	G	ENSBTAG00000037603	ENSBTAT00000052569	Transcript	upstream_gene_variant	-	-	-	-	-	-	IMPACT=MODIFIER;DISTANCE=1705;STRAND=1
15_45959134_A/G	15:45959134	G	ENSBTAG00000037603	ENSBTAT00000052569	Transcript	upstream_gene_variant	-	-	-	-	-	-	IMPACT=MODIFIER;DISTANCE=1593;STRAND=1
15_45959142_A/G	15:45959142	G	ENSBTAG00000037603	ENSBTAT00000052569	Transcript	upstream_gene_variant	-	-	-	-	-	-	IMPACT=MODIFIER;DISTANCE=1585;STRAND=1
15_45959146_T/C	15:45959146	C	ENSBTAG00000037603	ENSBTAT00000052569	Transcript	upstream_gene_variant	-	-	-	-	-	-	IMPACT=MODIFIER;DISTANCE=1581;STRAND=1
15_45959158_C/A	15:45959158	A	ENSBTAG00000037603	ENSBTAT00000052569	Transcript	upstream_gene_variant	-	-	-	-	-	-	IMPACT=MODIFIER;DISTANCE=1569;STRAND=1
15_45959172_T/G	15:45959172	G	ENSBTAG00000037603	ENSBTAT00000052569	Transcript	upstream_gene_variant	-	-	-	-	-	-	IMPACT=MODIFIER;DISTANCE=1555;STRAND=1
15_45959210_A/G	15:45959210	G	ENSBTAG00000037603	ENSBTAT00000052569	Transcript	upstream_gene_variant	-	-	-	-	-	-	IMPACT=MODIFIER;DISTANCE=1517;STRAND=1
15_45959216_G/C	15:45959216	C	ENSBTAG00000037603	ENSBTAT00000052569	Transcript	upstream_gene_variant	-	-	-	-	-	-	IMPACT=MODIFIER;DISTANCE=1511;STRAND=1
15_45959264_G/A	15:45959264	A	ENSBTAG00000037603	ENSBTAT00000052569	Transcript	upstream_gene_variant	-	-	-	-	-	-	IMPACT=MODIFIER;DISTANCE=1463;STRAND=1
15_45959422_C/T	15:45959422	T	ENSBTAG00000037603	ENSBTAT00000052569	Transcript	upstream_gene_variant	-	-	-	-	-	-	IMPACT=MODIFIER;DISTANCE=1305;STRAND=1
15_45959481_C/G	15:45959481	G	ENSBTAG00000037603	ENSBTAT00000052569	Transcript	upstream_gene_variant	-	-	-	-	-	-	IMPACT=MODIFIER;DISTANCE=1246;STRAND=1
15_45959507_T/C	15:45959507	C	ENSBTAG00000037603	ENSBTAT00000052569	Transcript	upstream_gene_variant	-	-	-	-	-	-	IMPACT=MODIFIER;DISTANCE=1220;STRAND=1
15_45959513_C/T	15:45959513	T	ENSBTAG00000037603	ENSBTAT00000052569	Transcript	upstream_gene_variant	-	-	-	-	-	-	IMPACT=MODIFIER;DISTANCE=1214;STRAND=1
15_45959551_ATTC/A/TTTC	15:45959551-45959554	A	ENSBTAG00000037603	ENSBTAT00000052569	Transcript	upstream_gene_variant	-	-	-	-	-	-	IMPACT=MODIFIER;DISTANCE=1173;STRAND=1
15_45959623_T/C	15:45959623	C	ENSBTAG00000037603	ENSBTAT00000052569	Transcript	upstream_gene_variant	-	-	-	-	-	-	IMPACT=MODIFIER;DISTANCE=1104;STRAND=1
15_45959698_T/C	15:45959698	C	ENSBTAG00000037603	ENSBTAT00000052569	Transcript	upstream_gene_variant	-	-	-	-	-	-	IMPACT=MODIFIER;DISTANCE=1029;STRAND=1
15_45959714_G/T	15:45959714	T	ENSBTAG00000037603	ENSBTAT00000052569	Transcript	upstream_gene_variant	-	-	-	-	-	-	IMPACT=MODIFIER;DISTANCE=1013;STRAND=1
15_45959791_A/G	15:45959791	G	ENSBTAG00000037603	ENSBTAT00000052569	Transcript	upstream_gene_variant	-	-	-	-	-	-	IMPACT=MODIFIER;DISTANCE=936;STRAND=1
15_45959861_C/T	15:45959861	T	ENSBTAG00000037603	ENSBTAT00000052569	Transcript	upstream_gene_variant	-	-	-	-	-	-	IMPACT=MODIFIER;DISTANCE=866;STRAND=1
15_45959930_T/G	15:45959930	G	ENSBTAG00000037603	ENSBTAT00000052569	Transcript	upstream_gene_variant	-	-	-	-	-	-	IMPACT=MODIFIER;DISTANCE=797;STRAND=1
15_45959969_A/G	15:45959969	G	ENSBTAG00000037603	ENSBTAT00000052569	Transcript	upstream_gene_variant	-	-	-	-	-	-	IMPACT=MODIFIER;DISTANCE=758;STRAND=1
15_45959970_C/T	15:45959970	T	ENSBTAG00000037603	ENSBTAT00000052569	Transcript	upstream_gene_variant	-	-	-	-	-	-	IMPACT=MODIFIER;DISTANCE=757;STRAND=1
15_45960006_T/A	15:45960006	A	ENSBTAG00000037603	ENSBTAT00000052569	Transcript	upstream_gene_variant	-	-	-	-	-	-	IMPACT=MODIFIER;DISTANCE=721;STRAND=1
15_45960030_G/T	15:45960030	T	ENSBTAG00000037603	ENSBTAT00000052569	Transcript	upstream_gene_variant	-	-	-	-	-	-	IMPACT=MODIFIER;DISTANCE=697;STRAND=1
15_45960098_G/A	15:45960098	A	ENSBTAG00000037603	ENSBTAT00000052569	Transcript	upstream_gene_variant	-	-	-	-	-	-	IMPACT=MODIFIER;DISTANCE=629;STRAND=1
15_45960241_G/A	15:45960241	A	ENSBTAG00000037603	ENSBTAT00000052569	Transcript	upstream_gene_variant	-	-	-	-	-	-	IMPACT=MODIFIER;DISTANCE=486;STRAND=1
15_45960255_G/A	15:45960255	A	ENSBTAG00000037603	ENSBTAT00000052569	Transcript	upstream_gene_variant	-	-	-	-	-	-	IMPACT=MODIFIER;DISTANCE=472;STRAND=1
15_45960308_C/T	15:45960308	T	ENSBTAG00000037603	ENSBTAT00000052569	Transcript	upstream_gene_variant	-	-	-	-	-	-	IMPACT=MODIFIER;DISTANCE=419;STRAND=1
15_45960312_C/T	15:45960312	T	ENSBTAG00000037603	ENSBTAT00000052569	Transcript	upstream_gene_variant	-	-	-	-	-	-	IMPACT=MODIFIER;DISTANCE=415;STRAND=1
15_45960330_T/TTC/C	15:45960330	TTC	ENSBTAG00000037603	ENSBTAT00000052569	Transcript	upstream_gene_variant	-	-	-	-	-	-	IMPACT=MODIFIER;DISTANCE=397;STRAND=1
15_45960444_A/G	15:45960444	G	ENSBTAG00000037603	ENSBTAT00000052569	Transcript	upstream_gene_variant	-	-	-	-	-	-	IMPACT=MODIFIER;DISTANCE=283;STRAND=1
15_45960470_T/C	15:45960470	C	ENSBTAG00000037603	ENSBTAT00000052569	Transcript	upstream_gene_variant	-	-	-	-	-	-	IMPACT=MODIFIER;DISTANCE=257;STRAND=1
15_45960508_G/T	15:45960508	T	ENSBTAG00000037603	ENSBTAT00000052569	Transcript	upstream_gene_variant	-	-	-	-	-	-	IMPACT=MODIFIER;DISTANCE=219;STRAND=1
15_45960541_C/T	15:45960541	T	ENSBTAG00000037603	ENSBTAT00000052569	Transcript	upstream_gene_variant	-	-	-	-	-	-	IMPACT=MODIFIER;DISTANCE=186;STRAND=1
15_45960601_A/C	15:45960601	C	ENSBTAG00000037603	ENSBTAT00000052569	Transcript	upstream_gene_variant	-	-	-	-	-	-	IMPACT=MODIFIER;DISTANCE=126;STRAND=1
15_45960606_A/G	15:45960606	G	ENSBTAG00000037603	ENSBTAT00000052569	Transcript	upstream_gene_variant	-	-	-	-	-	-	IMPACT=MODIFIER;DISTANCE=121;STRAND=1
15_45960657_T/A/C	15:45960657	A	ENSBTAG00000037603	ENSBTAT00000052569	Transcript	upstream_gene_variant	-	-	-	-	-	-	IMPACT=MODIFIER;DISTANCE=70;STRAND=1
15_45960687_A/G	15:45960687	G	ENSBTAG00000037603	ENSBTAT00000052569	Transcript	upstream_gene_variant	-	-	-	-	-	-	IMPACT=MODIFIER;DISTANCE=40;STRAND=1
15_45960699_T/A	15:45960699	A	ENSBTAG00000037603	ENSBTAT00000052569	Transcript	upstream_gene_variant	-	-	-	-	-	-	IMPACT=MODIFIER;DISTANCE=28;STRAND=1
15_45960753_C/T	15:45960753	T	ENSBTAG00000037603	ENSBTAT00000052569	Transcript	synonymous_variant	27	27	9	I	atC/atT	-	IMPACT=LOW;STRAND=1;HGVSc=ENSBTAT00000052569.3:c.27C>T;HGVSp=ENSBTAP00000051700.3:p.Ile9%3D
15_45960787_C/T	15:45960787	T	ENSBTAG00000037603	ENSBTAT00000052569	Transcript	missense_variant	61	61	21	P/S	Cct/Tct	-	IMPACT=MODERATE;STRAND=1;HGVSc=ENSBTAT00000052569.3:c.61C>T;HGVSp=ENSBTAP00000051700.3:p.Pro21Ser
15_45960860_T/C	15:45960860	C	ENSBTAG00000037603	ENSBTAT00000052569	Transcript	missense_variant	134	134	45	I/T	aTc/aCc	-	IMPACT=MODERATE;STRAND=1;HGVSc=ENSBTAT00000052569.3:c.134T>C;HGVSp=ENSBTAP00000051700.3:p.Ile45Thr
15_45960871_A/G/*	15:45960871	G	ENSBTAG00000037603	ENSBTAT00000052569	Transcript	missense_variant	145	145	49	I/V	Ata/Gta	-	IMPACT=MODERATE;STRAND=1;HGVSc=ENSBTAT00000052569.3:c.145A>G;HGVSp=ENSBTAP00000051700.3:p.Ile49Val
15_45960957_T/C	15:45960957	C	ENSBTAG00000037603	ENSBTAT00000052569	Transcript	synonymous_variant	231	231	77	T	acT/acC	-	IMPACT=LOW;STRAND=1;HGVSc=ENSBTAT00000052569.3:c.231T>C;HGVSp=ENSBTAP00000051700.3:p.Thr77%3D
15_45961021_A/G	15:45961021	G	ENSBTAG00000037603	ENSBTAT00000052569	Transcript	missense_variant	295	295	99	T/A	Acc/Gcc	-	IMPACT=MODERATE;STRAND=1;HGVSc=ENSBTAT00000052569.3:c.295A>G;HGVSp=ENSBTAP00000051700.3:p.Thr99Ala
15_45961118_A/G	15:45961118	G	ENSBTAG00000037603	ENSBTAT00000052569	Transcript	missense_variant	392	392	131	H/R	cAc/cGc	-	IMPACT=MODERATE;STRAND=1;HGVSc=ENSBTAT00000052569.3:c.392A>G;HGVSp=ENSBTAP00000051700.3:p.His131Arg
15_45961276_CA/TA/C	15:45961276-45961277	TA	ENSBTAG00000037603	ENSBTAT00000052569	Transcript	intron_variant	-	-	-	-	-	-	IMPACT=MODIFIER;STRAND=1;HGVSc=ENSBTAT00000052569.3:c.540+10delinsT
15_45961302_C/T	15:45961302	T	ENSBTAG00000037603	ENSBTAT00000052569	Transcript	intron_variant	-	-	-	-	-	-	IMPACT=MODIFIER;STRAND=1;HGVSc=ENSBTAT00000052569.3:c.541-14C>T
15_45961307_A/G	15:45961307	G	ENSBTAG00000037603	ENSBTAT00000052569	Transcript	intron_variant	-	-	-	-	-	-	IMPACT=MODIFIER;STRAND=1;HGVSc=ENSBTAT00000052569.3:c.541-9A>G
15_45961313_G/A	15:45961313	A	ENSBTAG00000037603	ENSBTAT00000052569	Transcript	splice_region_variant,intron_variant	-	-	-	-	-	-	IMPACT=LOW;STRAND=1;HGVSc=ENSBTAT00000052569.3:c.541-3G>A
15_45961330_G/A/T	15:45961330	A	ENSBTAG00000037603	ENSBTAT00000052569	Transcript	synonymous_variant	555	555	185	V	gtG/gtA	-	IMPACT=LOW;STRAND=1;HGVSc=ENSBTAT00000052569.3:c.555G>A;HGVSp=ENSBTAP00000051700.3:p.Val185%3D
15_45961331_C/G	15:45961331	G	ENSBTAG00000037603	ENSBTAT00000052569	Transcript	missense_variant	556	556	186	L/V	Cta/Gta	-	IMPACT=MODERATE;STRAND=1;HGVSc=ENSBTAT00000052569.3:c.556C>G;HGVSp=ENSBTAP00000051700.3:p.Leu186Val
15_45961430_C/T	15:45961430	T	ENSBTAG00000037603	ENSBTAT00000052569	Transcript	missense_variant	655	655	219	R/W	Cgg/Tgg	-	IMPACT=MODERATE;STRAND=1;HGVSc=ENSBTAT00000052569.3:c.655C>T;HGVSp=ENSBTAP00000051700.3:p.Arg219Trp
15_45961489_C/T	15:45961489	T	ENSBTAG00000037603	ENSBTAT00000052569	Transcript	synonymous_variant	714	714	238	A	gcC/gcT	-	IMPACT=LOW;STRAND=1;HGVSc=ENSBTAT00000052569.3:c.714C>T;HGVSp=ENSBTAP00000051700.3:p.Ala238%3D
15_45961528_A/T	15:45961528	T	ENSBTAG00000037603	ENSBTAT00000052569	Transcript	synonymous_variant	753	753	251	S	tcA/tcT	-	IMPACT=LOW;STRAND=1;HGVSc=ENSBTAT00000052569.3:c.753A>T;HGVSp=ENSBTAP00000051700.3:p.Ser251%3D
15_45961563_C/T	15:45961563	T	ENSBTAG00000037603	ENSBTAT00000052569	Transcript	missense_variant	788	788	263	A/V	gCa/gTa	-	IMPACT=MODERATE;STRAND=1;HGVSc=ENSBTAT00000052569.3:c.788C>T;HGVSp=ENSBTAP00000051700.3:p.Ala263Val
15_45961623_A/T	15:45961623	T	ENSBTAG00000037603	ENSBTAT00000052569	Transcript	missense_variant	848	848	283	N/I	aAt/aTt	-	IMPACT=MODERATE;STRAND=1;HGVSc=ENSBTAT00000052569.3:c.848A>T;HGVSp=ENSBTAP00000051700.3:p.Asn283Ile
15_45961688_A/G	15:45961688	G	ENSBTAG00000037603	ENSBTAT00000052569	Transcript	intron_variant	-	-	-	-	-	-	IMPACT=MODIFIER;STRAND=1;HGVSc=ENSBTAT00000052569.3:c.871+42A>G
15_45961693_A/G	15:45961693	G	ENSBTAG00000037603	ENSBTAT00000052569	Transcript	intron_variant	-	-	-	-	-	-	IMPACT=MODIFIER;STRAND=1;HGVSc=ENSBTAT00000052569.3:c.871+47A>G
15_45961789_A/T	15:45961789	T	ENSBTAG00000037603	ENSBTAT00000052569	Transcript	intron_variant	-	-	-	-	-	-	IMPACT=MODIFIER;STRAND=1;HGVSc=ENSBTAT00000052569.3:c.871+143A>T
15_45961870_C/T	15:45961870	T	ENSBTAG00000037603	ENSBTAT00000052569	Transcript	intron_variant	-	-	-	-	-	-	IMPACT=MODIFIER;STRAND=1;HGVSc=ENSBTAT00000052569.3:c.871+224C>T
15_45961969_C/T	15:45961969	T	ENSBTAG00000037603	ENSBTAT00000052569	Transcript	intron_variant	-	-	-	-	-	-	IMPACT=MODIFIER;STRAND=1;HGVSc=ENSBTAT00000052569.3:c.871+323C>T
15_45961970_C/T	15:45961970	T	ENSBTAG00000037603	ENSBTAT00000052569	Transcript	intron_variant	-	-	-	-	-	-	IMPACT=MODIFIER;STRAND=1;HGVSc=ENSBTAT00000052569.3:c.871+324C>T
15_45962005_A/G	15:45962005	G	ENSBTAG00000037603	ENSBTAT00000052569	Transcript	intron_variant	-	-	-	-	-	-	IMPACT=MODIFIER;STRAND=1;HGVSc=ENSBTAT00000052569.3:c.871+359A>G
15_45962021_AC/A/CC	15:45962021-45962022	A	ENSBTAG00000037603	ENSBTAT00000052569	Transcript	intron_variant	-	-	-	-	-	-	IMPACT=MODIFIER;STRAND=1;HGVSc=ENSBTAT00000052569.3:c.871+376del
15_45962030_A/G	15:45962030	G	ENSBTAG00000037603	ENSBTAT00000052569	Transcript	intron_variant	-	-	-	-	-	-	IMPACT=MODIFIER;STRAND=1;HGVSc=ENSBTAT00000052569.3:c.871+384A>G
15_45962032_T/C	15:45962032	C	ENSBTAG00000037603	ENSBTAT00000052569	Transcript	intron_variant	-	-	-	-	-	-	IMPACT=MODIFIER;STRAND=1;HGVSc=ENSBTAT00000052569.3:c.871+386T>C
15_45962062_C/T	15:45962062	T	ENSBTAG00000037603	ENSBTAT00000052569	Transcript	intron_variant	-	-	-	-	-	-	IMPACT=MODIFIER;STRAND=1;HGVSc=ENSBTAT00000052569.3:c.871+416C>T
15_45962106_C/T	15:45962106	T	ENSBTAG00000037603	ENSBTAT00000052569	Transcript	intron_variant	-	-	-	-	-	-	IMPACT=MODIFIER;STRAND=1;HGVSc=ENSBTAT00000052569.3:c.871+460C>T
15_45962116_T/C	15:45962116	C	ENSBTAG00000037603	ENSBTAT00000052569	Transcript	intron_variant	-	-	-	-	-	-	IMPACT=MODIFIER;STRAND=1;HGVSc=ENSBTAT00000052569.3:c.871+470T>C
15_45962150_A/G	15:45962150	G	ENSBTAG00000037603	ENSBTAT00000052569	Transcript	intron_variant	-	-	-	-	-	-	IMPACT=MODIFIER;STRAND=1;HGVSc=ENSBTAT00000052569.3:c.871+504A>G
15_45962371_T/A	15:45962371	A	ENSBTAG00000037603	ENSBTAT00000052569	Transcript	intron_variant	-	-	-	-	-	-	IMPACT=MODIFIER;STRAND=1;HGVSc=ENSBTAT00000052569.3:c.871+725T>A
15_45962442_T/G	15:45962442	G	ENSBTAG00000037603	ENSBTAT00000052569	Transcript	intron_variant	-	-	-	-	-	-	IMPACT=MODIFIER;STRAND=1;HGVSc=ENSBTAT00000052569.3:c.871+796T>G
15_45962528_G/C/A	15:45962528	C	ENSBTAG00000037603	ENSBTAT00000052569	Transcript	intron_variant	-	-	-	-	-	-	IMPACT=MODIFIER;STRAND=1;HGVSc=ENSBTAT00000052569.3:c.871+882G>C
15_45962541_T/C	15:45962541	C	ENSBTAG00000037603	ENSBTAT00000052569	Transcript	intron_variant	-	-	-	-	-	-	IMPACT=MODIFIER;STRAND=1;HGVSc=ENSBTAT00000052569.3:c.871+895T>C
15_45962545_C/T	15:45962545	T	ENSBTAG00000037603	ENSBTAT00000052569	Transcript	intron_variant	-	-	-	-	-	-	IMPACT=MODIFIER;STRAND=1;HGVSc=ENSBTAT00000052569.3:c.871+899C>T
15_45962549_G/A	15:45962549	A	ENSBTAG00000037603	ENSBTAT00000052569	Transcript	intron_variant	-	-	-	-	-	-	IMPACT=MODIFIER;STRAND=1;HGVSc=ENSBTAT00000052569.3:c.871+903G>A
15_45962579_C/A	15:45962579	A	ENSBTAG00000037603	ENSBTAT00000052569	Transcript	intron_variant	-	-	-	-	-	-	IMPACT=MODIFIER;STRAND=1;HGVSc=ENSBTAT00000052569.3:c.871+933C>A
15_45962580_A/T	15:45962580	T	ENSBTAG00000037603	ENSBTAT00000052569	Transcript	intron_variant	-	-	-	-	-	-	IMPACT=MODIFIER;STRAND=1;HGVSc=ENSBTAT00000052569.3:c.871+934A>T
15_45962645_A/*/T	15:45962645	T	ENSBTAG00000037603	ENSBTAT00000052569	Transcript	intron_variant	-	-	-	-	-	-	IMPACT=MODIFIER;STRAND=1;HGVSc=ENSBTAT00000052569.3:c.871+999A>T
15_45962674_C/T	15:45962674	T	ENSBTAG00000037603	ENSBTAT00000052569	Transcript	intron_variant	-	-	-	-	-	-	IMPACT=MODIFIER;STRAND=1;HGVSc=ENSBTAT00000052569.3:c.871+1028C>T
15_45962766_A/G	15:45962766	G	ENSBTAG00000037603	ENSBTAT00000052569	Transcript	intron_variant	-	-	-	-	-	-	IMPACT=MODIFIER;STRAND=1;HGVSc=ENSBTAT00000052569.3:c.871+1120A>G
15_45962819_C/T	15:45962819	T	ENSBTAG00000037603	ENSBTAT00000052569	Transcript	intron_variant	-	-	-	-	-	-	IMPACT=MODIFIER;STRAND=1;HGVSc=ENSBTAT00000052569.3:c.871+1173C>T
15_45962865_A/C	15:45962865	C	ENSBTAG00000037603	ENSBTAT00000052569	Transcript	intron_variant	-	-	-	-	-	-	IMPACT=MODIFIER;STRAND=1;HGVSc=ENSBTAT00000052569.3:c.871+1219A>C
15_45962895_T/C	15:45962895	C	ENSBTAG00000037603	ENSBTAT00000052569	Transcript	intron_variant	-	-	-	-	-	-	IMPACT=MODIFIER;STRAND=1;HGVSc=ENSBTAT00000052569.3:c.871+1249T>C
15_45962911_C/T	15:45962911	T	ENSBTAG00000037603	ENSBTAT00000052569	Transcript	intron_variant	-	-	-	-	-	-	IMPACT=MODIFIER;STRAND=1;HGVSc=ENSBTAT00000052569.3:c.871+1265C>T
15_45962956_A/T	15:45962956	T	ENSBTAG00000037603	ENSBTAT00000052569	Transcript	intron_variant	-	-	-	-	-	-	IMPACT=MODIFIER;STRAND=1;HGVSc=ENSBTAT00000052569.3:c.871+1310A>T
15_45962968_C/T	15:45962968	T	ENSBTAG00000037603	ENSBTAT00000052569	Transcript	intron_variant	-	-	-	-	-	-	IMPACT=MODIFIER;STRAND=1;HGVSc=ENSBTAT00000052569.3:c.871+1322C>T
15_45963014_C/T	15:45963014	T	ENSBTAG00000037603	ENSBTAT00000052569	Transcript	intron_variant	-	-	-	-	-	-	IMPACT=MODIFIER;STRAND=1;HGVSc=ENSBTAT00000052569.3:c.871+1368C>T
15_45963110_A/G	15:45963110	G	ENSBTAG00000037603	ENSBTAT00000052569	Transcript	intron_variant	-	-	-	-	-	-	IMPACT=MODIFIER;STRAND=1;HGVSc=ENSBTAT00000052569.3:c.871+1464A>G
15_45963116_A/G	15:45963116	G	ENSBTAG00000037603	ENSBTAT00000052569	Transcript	intron_variant	-	-	-	-	-	-	IMPACT=MODIFIER;STRAND=1;HGVSc=ENSBTAT00000052569.3:c.871+1470A>G
15_45963202_C/T	15:45963202	T	ENSBTAG00000037603	ENSBTAT00000052569	Transcript	intron_variant	-	-	-	-	-	-	IMPACT=MODIFIER;STRAND=1;HGVSc=ENSBTAT00000052569.3:c.871+1556C>T
15_45963561_T/C	15:45963561	C	ENSBTAG00000037603	ENSBTAT00000052569	Transcript	intron_variant	-	-	-	-	-	-	IMPACT=MODIFIER;STRAND=1;HGVSc=ENSBTAT00000052569.3:c.871+1915T>C
15_45963562_G/A	15:45963562	A	ENSBTAG00000037603	ENSBTAT00000052569	Transcript	intron_variant	-	-	-	-	-	-	IMPACT=MODIFIER;STRAND=1;HGVSc=ENSBTAT00000052569.3:c.871+1916G>A
15_45963576_C/T	15:45963576	T	ENSBTAG00000037603	ENSBTAT00000052569	Transcript	intron_variant	-	-	-	-	-	-	IMPACT=MODIFIER;STRAND=1;HGVSc=ENSBTAT00000052569.3:c.871+1930C>T
15_45963580_C/T	15:45963580	T	ENSBTAG00000037603	ENSBTAT00000052569	Transcript	intron_variant	-	-	-	-	-	-	IMPACT=MODIFIER;STRAND=1;HGVSc=ENSBTAT00000052569.3:c.871+1934C>T
15_45963585_C/A	15:45963585	A	ENSBTAG00000037603	ENSBTAT00000052569	Transcript	intron_variant	-	-	-	-	-	-	IMPACT=MODIFIER;STRAND=1;HGVSc=ENSBTAT00000052569.3:c.871+1939C>A
15_45963587_G/A	15:45963587	A	ENSBTAG00000037603	ENSBTAT00000052569	Transcript	intron_variant	-	-	-	-	-	-	IMPACT=MODIFIER;STRAND=1;HGVSc=ENSBTAT00000052569.3:c.871+1941G>A
15_45963626_A/G	15:45963626	G	ENSBTAG00000037603	ENSBTAT00000052569	Transcript	intron_variant	-	-	-	-	-	-	IMPACT=MODIFIER;STRAND=1;HGVSc=ENSBTAT00000052569.3:c.871+1980A>G
15_45963639_A/G	15:45963639	G	ENSBTAG00000037603	ENSBTAT00000052569	Transcript	intron_variant	-	-	-	-	-	-	IMPACT=MODIFIER;STRAND=1;HGVSc=ENSBTAT00000052569.3:c.871+1993A>G
15_45963643_G/A	15:45963643	A	ENSBTAG00000037603	ENSBTAT00000052569	Transcript	intron_variant	-	-	-	-	-	-	IMPACT=MODIFIER;STRAND=1;HGVSc=ENSBTAT00000052569.3:c.871+1997G>A
15_45963650_C/T	15:45963650	T	ENSBTAG00000037603	ENSBTAT00000052569	Transcript	intron_variant	-	-	-	-	-	-	IMPACT=MODIFIER;STRAND=1;HGVSc=ENSBTAT00000052569.3:c.871+2004C>T
15_45963674_T/C	15:45963674	C	ENSBTAG00000037603	ENSBTAT00000052569	Transcript	intron_variant	-	-	-	-	-	-	IMPACT=MODIFIER;STRAND=1;HGVSc=ENSBTAT00000052569.3:c.871+2028T>C
15_45963870_C/A	15:45963870	A	ENSBTAG00000037603	ENSBTAT00000052569	Transcript	intron_variant	-	-	-	-	-	-	IMPACT=MODIFIER;STRAND=1;HGVSc=ENSBTAT00000052569.3:c.871+2224C>A
15_45963936_C/T	15:45963936	T	ENSBTAG00000037603	ENSBTAT00000052569	Transcript	intron_variant	-	-	-	-	-	-	IMPACT=MODIFIER;STRAND=1;HGVSc=ENSBTAT00000052569.3:c.871+2290C>T
15_45963945_G/A	15:45963945	A	ENSBTAG00000037603	ENSBTAT00000052569	Transcript	intron_variant	-	-	-	-	-	-	IMPACT=MODIFIER;STRAND=1;HGVSc=ENSBTAT00000052569.3:c.871+2299G>A
15_45963947_A/G	15:45963947	G	ENSBTAG00000037603	ENSBTAT00000052569	Transcript	intron_variant	-	-	-	-	-	-	IMPACT=MODIFIER;STRAND=1;HGVSc=ENSBTAT00000052569.3:c.871+2301A>G
15_45963950_C/T	15:45963950	T	ENSBTAG00000037603	ENSBTAT00000052569	Transcript	intron_variant	-	-	-	-	-	-	IMPACT=MODIFIER;STRAND=1;HGVSc=ENSBTAT00000052569.3:c.871+2304C>T
15_45963999_T/C	15:45963999	C	ENSBTAG00000037603	ENSBTAT00000052569	Transcript	intron_variant	-	-	-	-	-	-	IMPACT=MODIFIER;STRAND=1;HGVSc=ENSBTAT00000052569.3:c.871+2353T>C
15_45964039_A/G	15:45964039	G	ENSBTAG00000037603	ENSBTAT00000052569	Transcript	intron_variant	-	-	-	-	-	-	IMPACT=MODIFIER;STRAND=1;HGVSc=ENSBTAT00000052569.3:c.871+2393A>G
15_45964050_T/A	15:45964050	A	ENSBTAG00000037603	ENSBTAT00000052569	Transcript	intron_variant	-	-	-	-	-	-	IMPACT=MODIFIER;STRAND=1;HGVSc=ENSBTAT00000052569.3:c.871+2404T>A
15_45964105_C/T	15:45964105	T	ENSBTAG00000037603	ENSBTAT00000052569	Transcript	intron_variant	-	-	-	-	-	-	IMPACT=MODIFIER;STRAND=1;HGVSc=ENSBTAT00000052569.3:c.871+2459C>T
15_45964118_T/C	15:45964118	C	ENSBTAG00000037603	ENSBTAT00000052569	Transcript	intron_variant	-	-	-	-	-	-	IMPACT=MODIFIER;STRAND=1;HGVSc=ENSBTAT00000052569.3:c.871+2472T>C
15_45964194_C/T	15:45964194	T	ENSBTAG00000037603	ENSBTAT00000052569	Transcript	intron_variant	-	-	-	-	-	-	IMPACT=MODIFIER;STRAND=1;HGVSc=ENSBTAT00000052569.3:c.872-2409C>T
15_45964202_T/A	15:45964202	A	ENSBTAG00000037603	ENSBTAT00000052569	Transcript	intron_variant	-	-	-	-	-	-	IMPACT=MODIFIER;STRAND=1;HGVSc=ENSBTAT00000052569.3:c.872-2401T>A
15_45964220_T/C	15:45964220	C	ENSBTAG00000037603	ENSBTAT00000052569	Transcript	intron_variant	-	-	-	-	-	-	IMPACT=MODIFIER;STRAND=1;HGVSc=ENSBTAT00000052569.3:c.872-2383T>C
15_45964226_T/A	15:45964226	A	ENSBTAG00000037603	ENSBTAT00000052569	Transcript	intron_variant	-	-	-	-	-	-	IMPACT=MODIFIER;STRAND=1;HGVSc=ENSBTAT00000052569.3:c.872-2377T>A
15_45964227_C/T	15:45964227	T	ENSBTAG00000037603	ENSBTAT00000052569	Transcript	intron_variant	-	-	-	-	-	-	IMPACT=MODIFIER;STRAND=1;HGVSc=ENSBTAT00000052569.3:c.872-2376C>T
15_45964233_C/A	15:45964233	A	ENSBTAG00000037603	ENSBTAT00000052569	Transcript	intron_variant	-	-	-	-	-	-	IMPACT=MODIFIER;STRAND=1;HGVSc=ENSBTAT00000052569.3:c.872-2370C>A
15_45964280_C/T	15:45964280	T	ENSBTAG00000037603	ENSBTAT00000052569	Transcript	intron_variant	-	-	-	-	-	-	IMPACT=MODIFIER;STRAND=1;HGVSc=ENSBTAT00000052569.3:c.872-2323C>T
15_45964299_A/C	15:45964299	C	ENSBTAG00000037603	ENSBTAT00000052569	Transcript	intron_variant	-	-	-	-	-	-	IMPACT=MODIFIER;STRAND=1;HGVSc=ENSBTAT00000052569.3:c.872-2304A>C
15_45964310_G/A	15:45964310	A	ENSBTAG00000037603	ENSBTAT00000052569	Transcript	intron_variant	-	-	-	-	-	-	IMPACT=MODIFIER;STRAND=1;HGVSc=ENSBTAT00000052569.3:c.872-2293G>A
15_45964325_C/T	15:45964325	T	ENSBTAG00000037603	ENSBTAT00000052569	Transcript	intron_variant	-	-	-	-	-	-	IMPACT=MODIFIER;STRAND=1;HGVSc=ENSBTAT00000052569.3:c.872-2278C>T
15_45964327_A/G	15:45964327	G	ENSBTAG00000037603	ENSBTAT00000052569	Transcript	intron_variant	-	-	-	-	-	-	IMPACT=MODIFIER;STRAND=1;HGVSc=ENSBTAT00000052569.3:c.872-2276A>G
15_45964353_A/G	15:45964353	G	ENSBTAG00000037603	ENSBTAT00000052569	Transcript	intron_variant	-	-	-	-	-	-	IMPACT=MODIFIER;STRAND=1;HGVSc=ENSBTAT00000052569.3:c.872-2250A>G
15_45964400_A/G	15:45964400	G	ENSBTAG00000037603	ENSBTAT00000052569	Transcript	intron_variant	-	-	-	-	-	-	IMPACT=MODIFIER;STRAND=1;HGVSc=ENSBTAT00000052569.3:c.872-2203A>G
15_45964417_T/G	15:45964417	G	ENSBTAG00000037603	ENSBTAT00000052569	Transcript	intron_variant	-	-	-	-	-	-	IMPACT=MODIFIER;STRAND=1;HGVSc=ENSBTAT00000052569.3:c.872-2186T>G
15_45964420_C/T	15:45964420	T	ENSBTAG00000037603	ENSBTAT00000052569	Transcript	intron_variant	-	-	-	-	-	-	IMPACT=MODIFIER;STRAND=1;HGVSc=ENSBTAT00000052569.3:c.872-2183C>T
15_45964451_G/A	15:45964451	A	ENSBTAG00000037603	ENSBTAT00000052569	Transcript	intron_variant	-	-	-	-	-	-	IMPACT=MODIFIER;STRAND=1;HGVSc=ENSBTAT00000052569.3:c.872-2152G>A
15_45964471_G/A	15:45964471	A	ENSBTAG00000037603	ENSBTAT00000052569	Transcript	intron_variant	-	-	-	-	-	-	IMPACT=MODIFIER;STRAND=1;HGVSc=ENSBTAT00000052569.3:c.872-2132G>A
15_45964524_T/C	15:45964524	C	ENSBTAG00000037603	ENSBTAT00000052569	Transcript	intron_variant	-	-	-	-	-	-	IMPACT=MODIFIER;STRAND=1;HGVSc=ENSBTAT00000052569.3:c.872-2079T>C
15_45964549_T/A	15:45964549	A	ENSBTAG00000037603	ENSBTAT00000052569	Transcript	intron_variant	-	-	-	-	-	-	IMPACT=MODIFIER;STRAND=1;HGVSc=ENSBTAT00000052569.3:c.872-2054T>A
15_45964551_C/A	15:45964551	A	ENSBTAG00000037603	ENSBTAT00000052569	Transcript	intron_variant	-	-	-	-	-	-	IMPACT=MODIFIER;STRAND=1;HGVSc=ENSBTAT00000052569.3:c.872-2052C>A
15_45964670_A/G	15:45964670	G	ENSBTAG00000037603	ENSBTAT00000052569	Transcript	intron_variant	-	-	-	-	-	-	IMPACT=MODIFIER;STRAND=1;HGVSc=ENSBTAT00000052569.3:c.872-1933A>G
15_45964733_C/T	15:45964733	T	ENSBTAG00000037603	ENSBTAT00000052569	Transcript	intron_variant	-	-	-	-	-	-	IMPACT=MODIFIER;STRAND=1;HGVSc=ENSBTAT00000052569.3:c.872-1870C>T
15_45964745_G/GC/A/C/GT	15:45964745	GC	ENSBTAG00000037603	ENSBTAT00000052569	Transcript	intron_variant	-	-	-	-	-	-	IMPACT=MODIFIER;STRAND=1;HGVSc=ENSBTAT00000052569.3:c.872-1858_872-1857insC
15_45964754_G/A	15:45964754	A	ENSBTAG00000037603	ENSBTAT00000052569	Transcript	intron_variant	-	-	-	-	-	-	IMPACT=MODIFIER;STRAND=1;HGVSc=ENSBTAT00000052569.3:c.872-1849G>A
15_45964769_C/T	15:45964769	T	ENSBTAG00000037603	ENSBTAT00000052569	Transcript	intron_variant	-	-	-	-	-	-	IMPACT=MODIFIER;STRAND=1;HGVSc=ENSBTAT00000052569.3:c.872-1834C>T
15_45964793_C/T	15:45964793	T	ENSBTAG00000037603	ENSBTAT00000052569	Transcript	intron_variant	-	-	-	-	-	-	IMPACT=MODIFIER;STRAND=1;HGVSc=ENSBTAT00000052569.3:c.872-1810C>T
15_45964794_A/G	15:45964794	G	ENSBTAG00000037603	ENSBTAT00000052569	Transcript	intron_variant	-	-	-	-	-	-	IMPACT=MODIFIER;STRAND=1;HGVSc=ENSBTAT00000052569.3:c.872-1809A>G
15_45964841_A/G	15:45964841	G	ENSBTAG00000037603	ENSBTAT00000052569	Transcript	intron_variant	-	-	-	-	-	-	IMPACT=MODIFIER;STRAND=1;HGVSc=ENSBTAT00000052569.3:c.872-1762A>G
15_45964870_T/C	15:45964870	C	ENSBTAG00000037603	ENSBTAT00000052569	Transcript	intron_variant	-	-	-	-	-	-	IMPACT=MODIFIER;STRAND=1;HGVSc=ENSBTAT00000052569.3:c.872-1733T>C
15_45964885_A/G	15:45964885	G	ENSBTAG00000037603	ENSBTAT00000052569	Transcript	intron_variant	-	-	-	-	-	-	IMPACT=MODIFIER;STRAND=1;HGVSc=ENSBTAT00000052569.3:c.872-1718A>G
15_45964896_T/A	15:45964896	A	ENSBTAG00000037603	ENSBTAT00000052569	Transcript	intron_variant	-	-	-	-	-	-	IMPACT=MODIFIER;STRAND=1;HGVSc=ENSBTAT00000052569.3:c.872-1707T>A
15_45964897_A/G	15:45964897	G	ENSBTAG00000037603	ENSBTAT00000052569	Transcript	intron_variant	-	-	-	-	-	-	IMPACT=MODIFIER;STRAND=1;HGVSc=ENSBTAT00000052569.3:c.872-1706A>G
15_45964905_T/C	15:45964905	C	ENSBTAG00000037603	ENSBTAT00000052569	Transcript	intron_variant	-	-	-	-	-	-	IMPACT=MODIFIER;STRAND=1;HGVSc=ENSBTAT00000052569.3:c.872-1698T>C
15_45964915_G/A	15:45964915	A	ENSBTAG00000037603	ENSBTAT00000052569	Transcript	intron_variant	-	-	-	-	-	-	IMPACT=MODIFIER;STRAND=1;HGVSc=ENSBTAT00000052569.3:c.872-1688G>A
15_45965036_C/G	15:45965036	G	ENSBTAG00000037603	ENSBTAT00000052569	Transcript	intron_variant	-	-	-	-	-	-	IMPACT=MODIFIER;STRAND=1;HGVSc=ENSBTAT00000052569.3:c.872-1567C>G
15_45965039_C/T	15:45965039	T	ENSBTAG00000037603	ENSBTAT00000052569	Transcript	intron_variant	-	-	-	-	-	-	IMPACT=MODIFIER;STRAND=1;HGVSc=ENSBTAT00000052569.3:c.872-1564C>T
15_45965047_G/C	15:45965047	C	ENSBTAG00000037603	ENSBTAT00000052569	Transcript	intron_variant	-	-	-	-	-	-	IMPACT=MODIFIER;STRAND=1;HGVSc=ENSBTAT00000052569.3:c.872-1556G>C
15_45965100_C/T	15:45965100	T	ENSBTAG00000037603	ENSBTAT00000052569	Transcript	intron_variant	-	-	-	-	-	-	IMPACT=MODIFIER;STRAND=1;HGVSc=ENSBTAT00000052569.3:c.872-1503C>T
15_45965106_T/C/G	15:45965106	C	ENSBTAG00000037603	ENSBTAT00000052569	Transcript	intron_variant	-	-	-	-	-	-	IMPACT=MODIFIER;STRAND=1;HGVSc=ENSBTAT00000052569.3:c.872-1497T>C
15_45965107_G/A	15:45965107	A	ENSBTAG00000037603	ENSBTAT00000052569	Transcript	intron_variant	-	-	-	-	-	-	IMPACT=MODIFIER;STRAND=1;HGVSc=ENSBTAT00000052569.3:c.872-1496G>A
15_45965181_T/C	15:45965181	C	ENSBTAG00000037603	ENSBTAT00000052569	Transcript	intron_variant	-	-	-	-	-	-	IMPACT=MODIFIER;STRAND=1;HGVSc=ENSBTAT00000052569.3:c.872-1422T>C
15_45965193_C/A/G	15:45965193	A	ENSBTAG00000037603	ENSBTAT00000052569	Transcript	intron_variant	-	-	-	-	-	-	IMPACT=MODIFIER;STRAND=1;HGVSc=ENSBTAT00000052569.3:c.872-1410C>A
15_45965203_G/A	15:45965203	A	ENSBTAG00000037603	ENSBTAT00000052569	Transcript	intron_variant	-	-	-	-	-	-	IMPACT=MODIFIER;STRAND=1;HGVSc=ENSBTAT00000052569.3:c.872-1400G>A
15_45965256_T/G	15:45965256	G	ENSBTAG00000037603	ENSBTAT00000052569	Transcript	intron_variant	-	-	-	-	-	-	IMPACT=MODIFIER;STRAND=1;HGVSc=ENSBTAT00000052569.3:c.872-1347T>G
15_45965259_T/C	15:45965259	C	ENSBTAG00000037603	ENSBTAT00000052569	Transcript	intron_variant	-	-	-	-	-	-	IMPACT=MODIFIER;STRAND=1;HGVSc=ENSBTAT00000052569.3:c.872-1344T>C
15_45965268_T/C	15:45965268	C	ENSBTAG00000037603	ENSBTAT00000052569	Transcript	intron_variant	-	-	-	-	-	-	IMPACT=MODIFIER;STRAND=1;HGVSc=ENSBTAT00000052569.3:c.872-1335T>C
15_45965277_C/T	15:45965277	T	ENSBTAG00000037603	ENSBTAT00000052569	Transcript	intron_variant	-	-	-	-	-	-	IMPACT=MODIFIER;STRAND=1;HGVSc=ENSBTAT00000052569.3:c.872-1326C>T
15_45965287_A/G	15:45965287	G	ENSBTAG00000037603	ENSBTAT00000052569	Transcript	intron_variant	-	-	-	-	-	-	IMPACT=MODIFIER;STRAND=1;HGVSc=ENSBTAT00000052569.3:c.872-1316A>G
15_45965298_G/A	15:45965298	A	ENSBTAG00000037603	ENSBTAT00000052569	Transcript	intron_variant	-	-	-	-	-	-	IMPACT=MODIFIER;STRAND=1;HGVSc=ENSBTAT00000052569.3:c.872-1305G>A
15_45965326_G/T	15:45965326	T	ENSBTAG00000037603	ENSBTAT00000052569	Transcript	intron_variant	-	-	-	-	-	-	IMPACT=MODIFIER;STRAND=1;HGVSc=ENSBTAT00000052569.3:c.872-1277G>T
15_45965384_C/A	15:45965384	A	ENSBTAG00000037603	ENSBTAT00000052569	Transcript	intron_variant	-	-	-	-	-	-	IMPACT=MODIFIER;STRAND=1;HGVSc=ENSBTAT00000052569.3:c.872-1219C>A
15_45965424_T/C	15:45965424	C	ENSBTAG00000037603	ENSBTAT00000052569	Transcript	intron_variant	-	-	-	-	-	-	IMPACT=MODIFIER;STRAND=1;HGVSc=ENSBTAT00000052569.3:c.872-1179T>C
15_45965429_C/T	15:45965429	T	ENSBTAG00000037603	ENSBTAT00000052569	Transcript	intron_variant	-	-	-	-	-	-	IMPACT=MODIFIER;STRAND=1;HGVSc=ENSBTAT00000052569.3:c.872-1174C>T
15_45965451_C/T	15:45965451	T	ENSBTAG00000037603	ENSBTAT00000052569	Transcript	intron_variant	-	-	-	-	-	-	IMPACT=MODIFIER;STRAND=1;HGVSc=ENSBTAT00000052569.3:c.872-1152C>T
15_45965455_C/T	15:45965455	T	ENSBTAG00000037603	ENSBTAT00000052569	Transcript	intron_variant	-	-	-	-	-	-	IMPACT=MODIFIER;STRAND=1;HGVSc=ENSBTAT00000052569.3:c.872-1148C>T
15_45965464_C/T	15:45965464	T	ENSBTAG00000037603	ENSBTAT00000052569	Transcript	intron_variant	-	-	-	-	-	-	IMPACT=MODIFIER;STRAND=1;HGVSc=ENSBTAT00000052569.3:c.872-1139C>T
15_45965487_T/A	15:45965487	A	ENSBTAG00000037603	ENSBTAT00000052569	Transcript	intron_variant	-	-	-	-	-	-	IMPACT=MODIFIER;STRAND=1;HGVSc=ENSBTAT00000052569.3:c.872-1116T>A
15_45965488_C/G	15:45965488	G	ENSBTAG00000037603	ENSBTAT00000052569	Transcript	intron_variant	-	-	-	-	-	-	IMPACT=MODIFIER;STRAND=1;HGVSc=ENSBTAT00000052569.3:c.872-1115C>G
15_45965496_A/G	15:45965496	G	ENSBTAG00000037603	ENSBTAT00000052569	Transcript	intron_variant	-	-	-	-	-	-	IMPACT=MODIFIER;STRAND=1;HGVSc=ENSBTAT00000052569.3:c.872-1107A>G
15_45965498_T/G	15:45965498	G	ENSBTAG00000037603	ENSBTAT00000052569	Transcript	intron_variant	-	-	-	-	-	-	IMPACT=MODIFIER;STRAND=1;HGVSc=ENSBTAT00000052569.3:c.872-1105T>G
15_45965513_C/T	15:45965513	T	ENSBTAG00000037603	ENSBTAT00000052569	Transcript	intron_variant	-	-	-	-	-	-	IMPACT=MODIFIER;STRAND=1;HGVSc=ENSBTAT00000052569.3:c.872-1090C>T
15_45965536_T/G	15:45965536	G	ENSBTAG00000037603	ENSBTAT00000052569	Transcript	intron_variant	-	-	-	-	-	-	IMPACT=MODIFIER;STRAND=1;HGVSc=ENSBTAT00000052569.3:c.872-1067T>G
15_45965836_C/T	15:45965836	T	ENSBTAG00000037603	ENSBTAT00000052569	Transcript	intron_variant	-	-	-	-	-	-	IMPACT=MODIFIER;STRAND=1;HGVSc=ENSBTAT00000052569.3:c.872-767C>T
15_45965884_A/G	15:45965884	G	ENSBTAG00000037603	ENSBTAT00000052569	Transcript	intron_variant	-	-	-	-	-	-	IMPACT=MODIFIER;STRAND=1;HGVSc=ENSBTAT00000052569.3:c.872-719A>G
15_45966068_C/T	15:45966068	T	ENSBTAG00000037603	ENSBTAT00000052569	Transcript	intron_variant	-	-	-	-	-	-	IMPACT=MODIFIER;STRAND=1;HGVSc=ENSBTAT00000052569.3:c.872-535C>T
15_45966161_A/C	15:45966161	C	ENSBTAG00000037603	ENSBTAT00000052569	Transcript	intron_variant	-	-	-	-	-	-	IMPACT=MODIFIER;STRAND=1;HGVSc=ENSBTAT00000052569.3:c.872-442A>C
15_45966163_G/A	15:45966163	A	ENSBTAG00000037603	ENSBTAT00000052569	Transcript	intron_variant	-	-	-	-	-	-	IMPACT=MODIFIER;STRAND=1;HGVSc=ENSBTAT00000052569.3:c.872-440G>A
15_45966186_T/G	15:45966186	G	ENSBTAG00000037603	ENSBTAT00000052569	Transcript	intron_variant	-	-	-	-	-	-	IMPACT=MODIFIER;STRAND=1;HGVSc=ENSBTAT00000052569.3:c.872-417T>G
15_45966192_A/C	15:45966192	C	ENSBTAG00000037603	ENSBTAT00000052569	Transcript	intron_variant	-	-	-	-	-	-	IMPACT=MODIFIER;STRAND=1;HGVSc=ENSBTAT00000052569.3:c.872-411A>C
15_45966194_A/G	15:45966194	G	ENSBTAG00000037603	ENSBTAT00000052569	Transcript	intron_variant	-	-	-	-	-	-	IMPACT=MODIFIER;STRAND=1;HGVSc=ENSBTAT00000052569.3:c.872-409A>G
15_45966202_T/C	15:45966202	C	ENSBTAG00000037603	ENSBTAT00000052569	Transcript	intron_variant	-	-	-	-	-	-	IMPACT=MODIFIER;STRAND=1;HGVSc=ENSBTAT00000052569.3:c.872-401T>C
15_45966213_C/G	15:45966213	G	ENSBTAG00000037603	ENSBTAT00000052569	Transcript	intron_variant	-	-	-	-	-	-	IMPACT=MODIFIER;STRAND=1;HGVSc=ENSBTAT00000052569.3:c.872-390C>G
15_45966223_G/A	15:45966223	A	ENSBTAG00000037603	ENSBTAT00000052569	Transcript	intron_variant	-	-	-	-	-	-	IMPACT=MODIFIER;STRAND=1;HGVSc=ENSBTAT00000052569.3:c.872-380G>A
15_45966232_A/G	15:45966232	G	ENSBTAG00000037603	ENSBTAT00000052569	Transcript	intron_variant	-	-	-	-	-	-	IMPACT=MODIFIER;STRAND=1;HGVSc=ENSBTAT00000052569.3:c.872-371A>G
15_45966296_G/A	15:45966296	A	ENSBTAG00000037603	ENSBTAT00000052569	Transcript	intron_variant	-	-	-	-	-	-	IMPACT=MODIFIER;STRAND=1;HGVSc=ENSBTAT00000052569.3:c.872-307G>A
15_45966304_G/A	15:45966304	A	ENSBTAG00000037603	ENSBTAT00000052569	Transcript	intron_variant	-	-	-	-	-	-	IMPACT=MODIFIER;STRAND=1;HGVSc=ENSBTAT00000052569.3:c.872-299G>A
15_45966312_A/G	15:45966312	G	ENSBTAG00000037603	ENSBTAT00000052569	Transcript	intron_variant	-	-	-	-	-	-	IMPACT=MODIFIER;STRAND=1;HGVSc=ENSBTAT00000052569.3:c.872-291A>G
15_45966439_A/G	15:45966439	G	ENSBTAG00000037603	ENSBTAT00000052569	Transcript	intron_variant	-	-	-	-	-	-	IMPACT=MODIFIER;STRAND=1;HGVSc=ENSBTAT00000052569.3:c.872-164A>G
15_45966459_C/A	15:45966459	A	ENSBTAG00000037603	ENSBTAT00000052569	Transcript	intron_variant	-	-	-	-	-	-	IMPACT=MODIFIER;STRAND=1;HGVSc=ENSBTAT00000052569.3:c.872-144C>A
15_45966467_A/G	15:45966467	G	ENSBTAG00000037603	ENSBTAT00000052569	Transcript	intron_variant	-	-	-	-	-	-	IMPACT=MODIFIER;STRAND=1;HGVSc=ENSBTAT00000052569.3:c.872-136A>G
15_45966471_T/A	15:45966471	A	ENSBTAG00000037603	ENSBTAT00000052569	Transcript	intron_variant	-	-	-	-	-	-	IMPACT=MODIFIER;STRAND=1;HGVSc=ENSBTAT00000052569.3:c.872-132T>A
15_45966503_C/T	15:45966503	T	ENSBTAG00000037603	ENSBTAT00000052569	Transcript	intron_variant	-	-	-	-	-	-	IMPACT=MODIFIER;STRAND=1;HGVSc=ENSBTAT00000052569.3:c.872-100C>T
15_45966510_G/T	15:45966510	T	ENSBTAG00000037603	ENSBTAT00000052569	Transcript	intron_variant	-	-	-	-	-	-	IMPACT=MODIFIER;STRAND=1;HGVSc=ENSBTAT00000052569.3:c.872-93G>T
15_45966628_C/T/CT	15:45966628	CT	ENSBTAG00000037603	ENSBTAT00000052569	Transcript	frameshift_variant	897	897	299	S/SX	tcC/tcCT	-	IMPACT=HIGH;STRAND=1;HGVSc=ENSBTAT00000052569.3:c.897_898insT;HGVSp=ENSBTAP00000051700.3:p.Ile300TyrfsTer?
15_45966640_A/T	15:45966640	T	ENSBTAG00000037603	ENSBTAT00000052569	Transcript	missense_variant	909	909	303	L/F	ttA/ttT	-	IMPACT=MODERATE;STRAND=1;HGVSc=ENSBTAT00000052569.3:c.909A>T;HGVSp=ENSBTAP00000051700.3:p.Leu303Phe
15_45966659_G/C	15:45966659	C	ENSBTAG00000037603	ENSBTAT00000052569	Transcript	downstream_gene_variant	-	-	-	-	-	-	IMPACT=MODIFIER;DISTANCE=10;STRAND=1
15_45966683_A/G/C/T	15:45966683	G	ENSBTAG00000037603	ENSBTAT00000052569	Transcript	downstream_gene_variant	-	-	-	-	-	-	IMPACT=MODIFIER;DISTANCE=34;STRAND=1
15_45966698_T/C	15:45966698	C	ENSBTAG00000037603	ENSBTAT00000052569	Transcript	downstream_gene_variant	-	-	-	-	-	-	IMPACT=MODIFIER;DISTANCE=49;STRAND=1
15_45966700_C/T	15:45966700	T	ENSBTAG00000037603	ENSBTAT00000052569	Transcript	downstream_gene_variant	-	-	-	-	-	-	IMPACT=MODIFIER;DISTANCE=51;STRAND=1
15_45966728_T/C	15:45966728	C	ENSBTAG00000037603	ENSBTAT00000052569	Transcript	downstream_gene_variant	-	-	-	-	-	-	IMPACT=MODIFIER;DISTANCE=79;STRAND=1
15_45966742_G/A	15:45966742	A	ENSBTAG00000037603	ENSBTAT00000052569	Transcript	downstream_gene_variant	-	-	-	-	-	-	IMPACT=MODIFIER;DISTANCE=93;STRAND=1
15_45966768_C/A	15:45966768	A	ENSBTAG00000037603	ENSBTAT00000052569	Transcript	downstream_gene_variant	-	-	-	-	-	-	IMPACT=MODIFIER;DISTANCE=119;STRAND=1
15_45966778_G/A	15:45966778	A	ENSBTAG00000037603	ENSBTAT00000052569	Transcript	downstream_gene_variant	-	-	-	-	-	-	IMPACT=MODIFIER;DISTANCE=129;STRAND=1
15_45966791_C/T	15:45966791	T	ENSBTAG00000037603	ENSBTAT00000052569	Transcript	downstream_gene_variant	-	-	-	-	-	-	IMPACT=MODIFIER;DISTANCE=142;STRAND=1
15_45966935_T/C	15:45966935	C	ENSBTAG00000037603	ENSBTAT00000052569	Transcript	downstream_gene_variant	-	-	-	-	-	-	IMPACT=MODIFIER;DISTANCE=286;STRAND=1
15_45966940_T/C	15:45966940	C	ENSBTAG00000037603	ENSBTAT00000052569	Transcript	downstream_gene_variant	-	-	-	-	-	-	IMPACT=MODIFIER;DISTANCE=291;STRAND=1
15_45966976_A/G	15:45966976	G	ENSBTAG00000037603	ENSBTAT00000052569	Transcript	downstream_gene_variant	-	-	-	-	-	-	IMPACT=MODIFIER;DISTANCE=327;STRAND=1
15_45967164_A/G	15:45967164	G	ENSBTAG00000037603	ENSBTAT00000052569	Transcript	downstream_gene_variant	-	-	-	-	-	-	IMPACT=MODIFIER;DISTANCE=515;STRAND=1
15_45967196_C/T	15:45967196	T	ENSBTAG00000037603	ENSBTAT00000052569	Transcript	downstream_gene_variant	-	-	-	-	-	-	IMPACT=MODIFIER;DISTANCE=547;STRAND=1
15_45967197_T/C	15:45967197	C	ENSBTAG00000037603	ENSBTAT00000052569	Transcript	downstream_gene_variant	-	-	-	-	-	-	IMPACT=MODIFIER;DISTANCE=548;STRAND=1
15_45967201_G/A	15:45967201	A	ENSBTAG00000037603	ENSBTAT00000052569	Transcript	downstream_gene_variant	-	-	-	-	-	-	IMPACT=MODIFIER;DISTANCE=552;STRAND=1
15_45967225_C/T	15:45967225	T	ENSBTAG00000037603	ENSBTAT00000052569	Transcript	downstream_gene_variant	-	-	-	-	-	-	IMPACT=MODIFIER;DISTANCE=576;STRAND=1
15_45967233_G/A	15:45967233	A	ENSBTAG00000037603	ENSBTAT00000052569	Transcript	downstream_gene_variant	-	-	-	-	-	-	IMPACT=MODIFIER;DISTANCE=584;STRAND=1
15_45967268_G/A	15:45967268	A	ENSBTAG00000037603	ENSBTAT00000052569	Transcript	downstream_gene_variant	-	-	-	-	-	-	IMPACT=MODIFIER;DISTANCE=619;STRAND=1
15_45967291_C/T	15:45967291	T	ENSBTAG00000037603	ENSBTAT00000052569	Transcript	downstream_gene_variant	-	-	-	-	-	-	IMPACT=MODIFIER;DISTANCE=642;STRAND=1
15_45967318_T/G	15:45967318	G	ENSBTAG00000037603	ENSBTAT00000052569	Transcript	downstream_gene_variant	-	-	-	-	-	-	IMPACT=MODIFIER;DISTANCE=669;STRAND=1
15_45967393_T/C	15:45967393	C	ENSBTAG00000037603	ENSBTAT00000052569	Transcript	downstream_gene_variant	-	-	-	-	-	-	IMPACT=MODIFIER;DISTANCE=744;STRAND=1
15_45967578_C/T	15:45967578	T	ENSBTAG00000037603	ENSBTAT00000052569	Transcript	downstream_gene_variant	-	-	-	-	-	-	IMPACT=MODIFIER;DISTANCE=929;STRAND=1
15_45967659_C/T	15:45967659	T	ENSBTAG00000037603	ENSBTAT00000052569	Transcript	downstream_gene_variant	-	-	-	-	-	-	IMPACT=MODIFIER;DISTANCE=1010;STRAND=1
15_45967666_T/C	15:45967666	C	ENSBTAG00000037603	ENSBTAT00000052569	Transcript	downstream_gene_variant	-	-	-	-	-	-	IMPACT=MODIFIER;DISTANCE=1017;STRAND=1
15_45967667_G/C	15:45967667	C	ENSBTAG00000037603	ENSBTAT00000052569	Transcript	downstream_gene_variant	-	-	-	-	-	-	IMPACT=MODIFIER;DISTANCE=1018;STRAND=1
15_45967687_T/C	15:45967687	C	ENSBTAG00000037603	ENSBTAT00000052569	Transcript	downstream_gene_variant	-	-	-	-	-	-	IMPACT=MODIFIER;DISTANCE=1038;STRAND=1
15_45967703_T/C	15:45967703	C	ENSBTAG00000037603	ENSBTAT00000052569	Transcript	downstream_gene_variant	-	-	-	-	-	-	IMPACT=MODIFIER;DISTANCE=1054;STRAND=1
15_45967705_C/T	15:45967705	T	ENSBTAG00000037603	ENSBTAT00000052569	Transcript	downstream_gene_variant	-	-	-	-	-	-	IMPACT=MODIFIER;DISTANCE=1056;STRAND=1
15_45967737_T/G	15:45967737	G	ENSBTAG00000037603	ENSBTAT00000052569	Transcript	downstream_gene_variant	-	-	-	-	-	-	IMPACT=MODIFIER;DISTANCE=1088;STRAND=1
15_45967745_T/C	15:45967745	C	ENSBTAG00000037603	ENSBTAT00000052569	Transcript	downstream_gene_variant	-	-	-	-	-	-	IMPACT=MODIFIER;DISTANCE=1096;STRAND=1
15_45967772_T/C	15:45967772	C	ENSBTAG00000037603	ENSBTAT00000052569	Transcript	downstream_gene_variant	-	-	-	-	-	-	IMPACT=MODIFIER;DISTANCE=1123;STRAND=1
15_45967788_T/C	15:45967788	C	ENSBTAG00000037603	ENSBTAT00000052569	Transcript	downstream_gene_variant	-	-	-	-	-	-	IMPACT=MODIFIER;DISTANCE=1139;STRAND=1
15_45967860_C/T	15:45967860	T	ENSBTAG00000037603	ENSBTAT00000052569	Transcript	downstream_gene_variant	-	-	-	-	-	-	IMPACT=MODIFIER;DISTANCE=1211;STRAND=1
15_45967864_G/T	15:45967864	T	ENSBTAG00000037603	ENSBTAT00000052569	Transcript	downstream_gene_variant	-	-	-	-	-	-	IMPACT=MODIFIER;DISTANCE=1215;STRAND=1
15_45967872_T/C	15:45967872	C	ENSBTAG00000037603	ENSBTAT00000052569	Transcript	downstream_gene_variant	-	-	-	-	-	-	IMPACT=MODIFIER;DISTANCE=1223;STRAND=1
15_45967873_G/A	15:45967873	A	ENSBTAG00000037603	ENSBTAT00000052569	Transcript	downstream_gene_variant	-	-	-	-	-	-	IMPACT=MODIFIER;DISTANCE=1224;STRAND=1
15_45967886_G/A	15:45967886	A	ENSBTAG00000037603	ENSBTAT00000052569	Transcript	downstream_gene_variant	-	-	-	-	-	-	IMPACT=MODIFIER;DISTANCE=1237;STRAND=1
15_45967912_C/A	15:45967912	A	ENSBTAG00000037603	ENSBTAT00000052569	Transcript	downstream_gene_variant	-	-	-	-	-	-	IMPACT=MODIFIER;DISTANCE=1263;STRAND=1
15_45967913_A/G	15:45967913	G	ENSBTAG00000037603	ENSBTAT00000052569	Transcript	downstream_gene_variant	-	-	-	-	-	-	IMPACT=MODIFIER;DISTANCE=1264;STRAND=1
15_45967929_T/C	15:45967929	C	ENSBTAG00000037603	ENSBTAT00000052569	Transcript	downstream_gene_variant	-	-	-	-	-	-	IMPACT=MODIFIER;DISTANCE=1280;STRAND=1
15_45967966_G/A	15:45967966	A	ENSBTAG00000037603	ENSBTAT00000052569	Transcript	downstream_gene_variant	-	-	-	-	-	-	IMPACT=MODIFIER;DISTANCE=1317;STRAND=1
15_45967972_A/G	15:45967972	G	ENSBTAG00000037603	ENSBTAT00000052569	Transcript	downstream_gene_variant	-	-	-	-	-	-	IMPACT=MODIFIER;DISTANCE=1323;STRAND=1
15_45968005_A/T	15:45968005	T	ENSBTAG00000037603	ENSBTAT00000052569	Transcript	downstream_gene_variant	-	-	-	-	-	-	IMPACT=MODIFIER;DISTANCE=1356;STRAND=1
15_45968048_A/T	15:45968048	T	ENSBTAG00000037603	ENSBTAT00000052569	Transcript	downstream_gene_variant	-	-	-	-	-	-	IMPACT=MODIFIER;DISTANCE=1399;STRAND=1
15_45968069_G/T/A	15:45968069	T	ENSBTAG00000037603	ENSBTAT00000052569	Transcript	downstream_gene_variant	-	-	-	-	-	-	IMPACT=MODIFIER;DISTANCE=1420;STRAND=1
15_45968090_G/A	15:45968090	A	ENSBTAG00000037603	ENSBTAT00000052569	Transcript	downstream_gene_variant	-	-	-	-	-	-	IMPACT=MODIFIER;DISTANCE=1441;STRAND=1
15_45968096_C/T	15:45968096	T	ENSBTAG00000037603	ENSBTAT00000052569	Transcript	downstream_gene_variant	-	-	-	-	-	-	IMPACT=MODIFIER;DISTANCE=1447;STRAND=1
15_45968119_T/C	15:45968119	C	ENSBTAG00000037603	ENSBTAT00000052569	Transcript	downstream_gene_variant	-	-	-	-	-	-	IMPACT=MODIFIER;DISTANCE=1470;STRAND=1
15_45968162_T/C	15:45968162	C	ENSBTAG00000037603	ENSBTAT00000052569	Transcript	downstream_gene_variant	-	-	-	-	-	-	IMPACT=MODIFIER;DISTANCE=1513;STRAND=1
15_45968171_G/A	15:45968171	A	ENSBTAG00000037603	ENSBTAT00000052569	Transcript	downstream_gene_variant	-	-	-	-	-	-	IMPACT=MODIFIER;DISTANCE=1522;STRAND=1
15_45968219_G/A	15:45968219	A	ENSBTAG00000037603	ENSBTAT00000052569	Transcript	downstream_gene_variant	-	-	-	-	-	-	IMPACT=MODIFIER;DISTANCE=1570;STRAND=1
15_45968230_G/A	15:45968230	A	ENSBTAG00000037603	ENSBTAT00000052569	Transcript	downstream_gene_variant	-	-	-	-	-	-	IMPACT=MODIFIER;DISTANCE=1581;STRAND=1
15_45968276_T/C	15:45968276	C	ENSBTAG00000037603	ENSBTAT00000052569	Transcript	downstream_gene_variant	-	-	-	-	-	-	IMPACT=MODIFIER;DISTANCE=1627;STRAND=1
15_45968277_G/A	15:45968277	A	ENSBTAG00000037603	ENSBTAT00000052569	Transcript	downstream_gene_variant	-	-	-	-	-	-	IMPACT=MODIFIER;DISTANCE=1628;STRAND=1
15_45968285_C/A	15:45968285	A	ENSBTAG00000037603	ENSBTAT00000052569	Transcript	downstream_gene_variant	-	-	-	-	-	-	IMPACT=MODIFIER;DISTANCE=1636;STRAND=1
15_45968336_C/T	15:45968336	T	ENSBTAG00000037603	ENSBTAT00000052569	Transcript	downstream_gene_variant	-	-	-	-	-	-	IMPACT=MODIFIER;DISTANCE=1687;STRAND=1
15_45968345_G/A	15:45968345	A	ENSBTAG00000037603	ENSBTAT00000052569	Transcript	downstream_gene_variant	-	-	-	-	-	-	IMPACT=MODIFIER;DISTANCE=1696;STRAND=1
15_45968360_A/G	15:45968360	G	ENSBTAG00000037603	ENSBTAT00000052569	Transcript	downstream_gene_variant	-	-	-	-	-	-	IMPACT=MODIFIER;DISTANCE=1711;STRAND=1
15_45968382_C/T	15:45968382	T	ENSBTAG00000037603	ENSBTAT00000052569	Transcript	downstream_gene_variant	-	-	-	-	-	-	IMPACT=MODIFIER;DISTANCE=1733;STRAND=1
15_45968383_G/C	15:45968383	C	ENSBTAG00000037603	ENSBTAT00000052569	Transcript	downstream_gene_variant	-	-	-	-	-	-	IMPACT=MODIFIER;DISTANCE=1734;STRAND=1
15_45968390_C/T	15:45968390	T	ENSBTAG00000037603	ENSBTAT00000052569	Transcript	downstream_gene_variant	-	-	-	-	-	-	IMPACT=MODIFIER;DISTANCE=1741;STRAND=1
15_45968416_C/G	15:45968416	G	ENSBTAG00000037603	ENSBTAT00000052569	Transcript	downstream_gene_variant	-	-	-	-	-	-	IMPACT=MODIFIER;DISTANCE=1767;STRAND=1
15_45968430_T/A	15:45968430	A	ENSBTAG00000037603	ENSBTAT00000052569	Transcript	downstream_gene_variant	-	-	-	-	-	-	IMPACT=MODIFIER;DISTANCE=1781;STRAND=1
15_45968432_C/T	15:45968432	T	ENSBTAG00000037603	ENSBTAT00000052569	Transcript	downstream_gene_variant	-	-	-	-	-	-	IMPACT=MODIFIER;DISTANCE=1783;STRAND=1
15_45968452_C/T	15:45968452	T	ENSBTAG00000037603	ENSBTAT00000052569	Transcript	downstream_gene_variant	-	-	-	-	-	-	IMPACT=MODIFIER;DISTANCE=1803;STRAND=1
15_45968479_G/A	15:45968479	A	ENSBTAG00000037603	ENSBTAT00000052569	Transcript	downstream_gene_variant	-	-	-	-	-	-	IMPACT=MODIFIER;DISTANCE=1830;STRAND=1
15_45968488_A/G	15:45968488	G	ENSBTAG00000037603	ENSBTAT00000052569	Transcript	downstream_gene_variant	-	-	-	-	-	-	IMPACT=MODIFIER;DISTANCE=1839;STRAND=1
15_45968500_G/A	15:45968500	A	ENSBTAG00000037603	ENSBTAT00000052569	Transcript	downstream_gene_variant	-	-	-	-	-	-	IMPACT=MODIFIER;DISTANCE=1851;STRAND=1
15_45968501_A/G	15:45968501	G	ENSBTAG00000037603	ENSBTAT00000052569	Transcript	downstream_gene_variant	-	-	-	-	-	-	IMPACT=MODIFIER;DISTANCE=1852;STRAND=1
15_45968506_C/T	15:45968506	T	ENSBTAG00000037603	ENSBTAT00000052569	Transcript	downstream_gene_variant	-	-	-	-	-	-	IMPACT=MODIFIER;DISTANCE=1857;STRAND=1
15_45968551_A/G	15:45968551	G	ENSBTAG00000037603	ENSBTAT00000052569	Transcript	downstream_gene_variant	-	-	-	-	-	-	IMPACT=MODIFIER;DISTANCE=1902;STRAND=1
15_45968562_C/G	15:45968562	G	ENSBTAG00000037603	ENSBTAT00000052569	Transcript	downstream_gene_variant	-	-	-	-	-	-	IMPACT=MODIFIER;DISTANCE=1913;STRAND=1
15_45968639_C/T	15:45968639	T	ENSBTAG00000037603	ENSBTAT00000052569	Transcript	downstream_gene_variant	-	-	-	-	-	-	IMPACT=MODIFIER;DISTANCE=1990;STRAND=1
15_45968661_C/T	15:45968661	T	ENSBTAG00000037603	ENSBTAT00000052569	Transcript	downstream_gene_variant	-	-	-	-	-	-	IMPACT=MODIFIER;DISTANCE=2012;STRAND=1
15_45968664_G/C	15:45968664	C	ENSBTAG00000037603	ENSBTAT00000052569	Transcript	downstream_gene_variant	-	-	-	-	-	-	IMPACT=MODIFIER;DISTANCE=2015;STRAND=1
15_45968679_G/A	15:45968679	A	ENSBTAG00000037603	ENSBTAT00000052569	Transcript	downstream_gene_variant	-	-	-	-	-	-	IMPACT=MODIFIER;DISTANCE=2030;STRAND=1
15_45968688_T/C	15:45968688	C	ENSBTAG00000037603	ENSBTAT00000052569	Transcript	downstream_gene_variant	-	-	-	-	-	-	IMPACT=MODIFIER;DISTANCE=2039;STRAND=1
15_45968717_CACCTGCTATTTGA/C/TACCTGCTATTTGA	15:45968717-45968730	C	ENSBTAG00000037603	ENSBTAT00000052569	Transcript	downstream_gene_variant	-	-	-	-	-	-	IMPACT=MODIFIER;DISTANCE=2068;STRAND=1
15_45968752_C/G	15:45968752	G	ENSBTAG00000037603	ENSBTAT00000052569	Transcript	downstream_gene_variant	-	-	-	-	-	-	IMPACT=MODIFIER;DISTANCE=2103;STRAND=1
15_45968755_T/C	15:45968755	C	ENSBTAG00000037603	ENSBTAT00000052569	Transcript	downstream_gene_variant	-	-	-	-	-	-	IMPACT=MODIFIER;DISTANCE=2106;STRAND=1
15_45968783_T/TG/TAGTG/TTGTG/C	15:45968783	TG	ENSBTAG00000037603	ENSBTAT00000052569	Transcript	downstream_gene_variant	-	-	-	-	-	-	IMPACT=MODIFIER;DISTANCE=2134;STRAND=1
15_45968812_G/A	15:45968812	A	ENSBTAG00000037603	ENSBTAT00000052569	Transcript	downstream_gene_variant	-	-	-	-	-	-	IMPACT=MODIFIER;DISTANCE=2163;STRAND=1
15_45968985_T/C	15:45968985	C	ENSBTAG00000037603	ENSBTAT00000052569	Transcript	downstream_gene_variant	-	-	-	-	-	-	IMPACT=MODIFIER;DISTANCE=2336;STRAND=1
15_45969097_G/C	15:45969097	C	ENSBTAG00000037603	ENSBTAT00000052569	Transcript	downstream_gene_variant	-	-	-	-	-	-	IMPACT=MODIFIER;DISTANCE=2448;STRAND=1
15_45969114_C/T	15:45969114	T	ENSBTAG00000037603	ENSBTAT00000052569	Transcript	downstream_gene_variant	-	-	-	-	-	-	IMPACT=MODIFIER;DISTANCE=2465;STRAND=1
15_45969158_T/C	15:45969158	C	ENSBTAG00000037603	ENSBTAT00000052569	Transcript	downstream_gene_variant	-	-	-	-	-	-	IMPACT=MODIFIER;DISTANCE=2509;STRAND=1
15_45969228_T/C/TGC	15:45969228	C	ENSBTAG00000037603	ENSBTAT00000052569	Transcript	downstream_gene_variant	-	-	-	-	-	-	IMPACT=MODIFIER;DISTANCE=2579;STRAND=1
15_45969453_G/A/GGA	15:45969453	A	ENSBTAG00000037603	ENSBTAT00000052569	Transcript	downstream_gene_variant	-	-	-	-	-	-	IMPACT=MODIFIER;DISTANCE=2804;STRAND=1
15_45969467_G/A	15:45969467	A	ENSBTAG00000037603	ENSBTAT00000052569	Transcript	downstream_gene_variant	-	-	-	-	-	-	IMPACT=MODIFIER;DISTANCE=2818;STRAND=1
15_45969728_G/A	15:45969728	A	ENSBTAG00000037603	ENSBTAT00000052569	Transcript	downstream_gene_variant	-	-	-	-	-	-	IMPACT=MODIFIER;DISTANCE=3079;STRAND=1
15_45969767_G/A	15:45969767	A	ENSBTAG00000037603	ENSBTAT00000052569	Transcript	downstream_gene_variant	-	-	-	-	-	-	IMPACT=MODIFIER;DISTANCE=3118;STRAND=1
15_45969833_C/T	15:45969833	T	ENSBTAG00000037603	ENSBTAT00000052569	Transcript	downstream_gene_variant	-	-	-	-	-	-	IMPACT=MODIFIER;DISTANCE=3184;STRAND=1
15_45969841_A/C	15:45969841	C	ENSBTAG00000037603	ENSBTAT00000052569	Transcript	downstream_gene_variant	-	-	-	-	-	-	IMPACT=MODIFIER;DISTANCE=3192;STRAND=1
15_45969922_A/G	15:45969922	G	ENSBTAG00000037603	ENSBTAT00000052569	Transcript	downstream_gene_variant	-	-	-	-	-	-	IMPACT=MODIFIER;DISTANCE=3273;STRAND=1
15_45970117_T/C	15:45970117	C	ENSBTAG00000037603	ENSBTAT00000052569	Transcript	downstream_gene_variant	-	-	-	-	-	-	IMPACT=MODIFIER;DISTANCE=3468;STRAND=1
15_45970195_T/C	15:45970195	C	ENSBTAG00000037603	ENSBTAT00000052569	Transcript	downstream_gene_variant	-	-	-	-	-	-	IMPACT=MODIFIER;DISTANCE=3546;STRAND=1
15_45970274_G/A	15:45970274	A	ENSBTAG00000037603	ENSBTAT00000052569	Transcript	downstream_gene_variant	-	-	-	-	-	-	IMPACT=MODIFIER;DISTANCE=3625;STRAND=1
15_45970327_T/G	15:45970327	G	ENSBTAG00000037603	ENSBTAT00000052569	Transcript	downstream_gene_variant	-	-	-	-	-	-	IMPACT=MODIFIER;DISTANCE=3678;STRAND=1
15_45970599_G/A	15:45970599	A	ENSBTAG00000037603	ENSBTAT00000052569	Transcript	downstream_gene_variant	-	-	-	-	-	-	IMPACT=MODIFIER;DISTANCE=3950;STRAND=1
15_45971025_A/G	15:45971025	G	ENSBTAG00000037603	ENSBTAT00000052569	Transcript	downstream_gene_variant	-	-	-	-	-	-	IMPACT=MODIFIER;DISTANCE=4376;STRAND=1
15_45971037_C/A	15:45971037	A	ENSBTAG00000037603	ENSBTAT00000052569	Transcript	downstream_gene_variant	-	-	-	-	-	-	IMPACT=MODIFIER;DISTANCE=4388;STRAND=1
15_45971124_A/T	15:45971124	T	ENSBTAG00000037603	ENSBTAT00000052569	Transcript	downstream_gene_variant	-	-	-	-	-	-	IMPACT=MODIFIER;DISTANCE=4475;STRAND=1
15_45971137_C/A	15:45971137	A	ENSBTAG00000037603	ENSBTAT00000052569	Transcript	downstream_gene_variant	-	-	-	-	-	-	IMPACT=MODIFIER;DISTANCE=4488;STRAND=1
15_45971165_C/G	15:45971165	G	ENSBTAG00000037603	ENSBTAT00000052569	Transcript	downstream_gene_variant	-	-	-	-	-	-	IMPACT=MODIFIER;DISTANCE=4516;STRAND=1
15_45971234_A/G	15:45971234	G	ENSBTAG00000037603	ENSBTAT00000052569	Transcript	downstream_gene_variant	-	-	-	-	-	-	IMPACT=MODIFIER;DISTANCE=4585;STRAND=1
15_45971236_A/G	15:45971236	G	ENSBTAG00000037603	ENSBTAT00000052569	Transcript	downstream_gene_variant	-	-	-	-	-	-	IMPACT=MODIFIER;DISTANCE=4587;STRAND=1
15_45971319_C/T	15:45971319	T	ENSBTAG00000037603	ENSBTAT00000052569	Transcript	downstream_gene_variant	-	-	-	-	-	-	IMPACT=MODIFIER;DISTANCE=4670;STRAND=1
15_45971354_C/T	15:45971354	T	ENSBTAG00000037603	ENSBTAT00000052569	Transcript	downstream_gene_variant	-	-	-	-	-	-	IMPACT=MODIFIER;DISTANCE=4705;STRAND=1
15_45971382_C/T	15:45971382	T	ENSBTAG00000037603	ENSBTAT00000052569	Transcript	downstream_gene_variant	-	-	-	-	-	-	IMPACT=MODIFIER;DISTANCE=4733;STRAND=1
15_45971383_G/T/A	15:45971383	T	ENSBTAG00000037603	ENSBTAT00000052569	Transcript	downstream_gene_variant	-	-	-	-	-	-	IMPACT=MODIFIER;DISTANCE=4734;STRAND=1
15_45971456_C/T	15:45971456	T	ENSBTAG00000037603	ENSBTAT00000052569	Transcript	downstream_gene_variant	-	-	-	-	-	-	IMPACT=MODIFIER;DISTANCE=4807;STRAND=1
15_45971501_C/A	15:45971501	A	ENSBTAG00000037603	ENSBTAT00000052569	Transcript	downstream_gene_variant	-	-	-	-	-	-	IMPACT=MODIFIER;DISTANCE=4852;STRAND=1
15_45971547_G/A	15:45971547	A	ENSBTAG00000037603	ENSBTAT00000052569	Transcript	downstream_gene_variant	-	-	-	-	-	-	IMPACT=MODIFIER;DISTANCE=4898;STRAND=1
15_45971574_G/A	15:45971574	A	ENSBTAG00000037603	ENSBTAT00000052569	Transcript	downstream_gene_variant	-	-	-	-	-	-	IMPACT=MODIFIER;DISTANCE=4925;STRAND=1
15_45971587_C/T	15:45971587	T	ENSBTAG00000037603	ENSBTAT00000052569	Transcript	downstream_gene_variant	-	-	-	-	-	-	IMPACT=MODIFIER;DISTANCE=4938;STRAND=1
15_45971589_G/A	15:45971589	A	ENSBTAG00000037603	ENSBTAT00000052569	Transcript	downstream_gene_variant	-	-	-	-	-	-	IMPACT=MODIFIER;DISTANCE=4940;STRAND=1
15_45971626_C/T	15:45971626	T	ENSBTAG00000037603	ENSBTAT00000052569	Transcript	downstream_gene_variant	-	-	-	-	-	-	IMPACT=MODIFIER;DISTANCE=4977;STRAND=1
15_45971720_T/C	15:45971720	C	-	-	-	intergenic_variant	-	-	-	-	-	-	IMPACT=MODIFIER
15_45971748_G/C	15:45971748	C	-	-	-	intergenic_variant	-	-	-	-	-	-	IMPACT=MODIFIER
15_45971780_C/T	15:45971780	T	-	-	-	intergenic_variant	-	-	-	-	-	-	IMPACT=MODIFIER
15_45971781_A/G	15:45971781	G	-	-	-	intergenic_variant	-	-	-	-	-	-	IMPACT=MODIFIER
15_45971863_G/A/T	15:45971863	A	-	-	-	intergenic_variant	-	-	-	-	-	-	IMPACT=MODIFIER
15_45971896_C/T	15:45971896	T	-	-	-	intergenic_variant	-	-	-	-	-	-	IMPACT=MODIFIER
15_45971912_T/C	15:45971912	C	-	-	-	intergenic_variant	-	-	-	-	-	-	IMPACT=MODIFIER
15_45971990_T/A	15:45971990	A	-	-	-	intergenic_variant	-	-	-	-	-	-	IMPACT=MODIFIER
15_45971994_T/C	15:45971994	C	-	-	-	intergenic_variant	-	-	-	-	-	-	IMPACT=MODIFIER
15_45972129_T/C	15:45972129	C	-	-	-	intergenic_variant	-	-	-	-	-	-	IMPACT=MODIFIER
15_45972135_G/A	15:45972135	A	-	-	-	intergenic_variant	-	-	-	-	-	-	IMPACT=MODIFIER
15_45972141_A/T	15:45972141	T	-	-	-	intergenic_variant	-	-	-	-	-	-	IMPACT=MODIFIER
15_45972298_G/A	15:45972298	A	-	-	-	intergenic_variant	-	-	-	-	-	-	IMPACT=MODIFIER
15_45972306_C/T	15:45972306	T	-	-	-	intergenic_variant	-	-	-	-	-	-	IMPACT=MODIFIER
15_45972384_A/G	15:45972384	G	-	-	-	intergenic_variant	-	-	-	-	-	-	IMPACT=MODIFIER
15_45972445_C/T	15:45972445	T	-	-	-	intergenic_variant	-	-	-	-	-	-	IMPACT=MODIFIER
15_45972538_G/A	15:45972538	A	-	-	-	intergenic_variant	-	-	-	-	-	-	IMPACT=MODIFIER
15_45972539_C/T	15:45972539	T	-	-	-	intergenic_variant	-	-	-	-	-	-	IMPACT=MODIFIER
15_45972550_A/T	15:45972550	T	-	-	-	intergenic_variant	-	-	-	-	-	-	IMPACT=MODIFIER
15_45972561_A/T/C	15:45972561	T	-	-	-	intergenic_variant	-	-	-	-	-	-	IMPACT=MODIFIER
15_45972562_T/G	15:45972562	G	-	-	-	intergenic_variant	-	-	-	-	-	-	IMPACT=MODIFIER
15_45972564_T/G	15:45972564	G	-	-	-	intergenic_variant	-	-	-	-	-	-	IMPACT=MODIFIER
15_45972572_A/G	15:45972572	G	-	-	-	intergenic_variant	-	-	-	-	-	-	IMPACT=MODIFIER
15_45972575_G/A	15:45972575	A	-	-	-	intergenic_variant	-	-	-	-	-	-	IMPACT=MODIFIER
15_45972583_G/A	15:45972583	A	-	-	-	intergenic_variant	-	-	-	-	-	-	IMPACT=MODIFIER
15_45972589_T/G	15:45972589	G	-	-	-	intergenic_variant	-	-	-	-	-	-	IMPACT=MODIFIER
15_45972634_G/A	15:45972634	A	-	-	-	intergenic_variant	-	-	-	-	-	-	IMPACT=MODIFIER
15_45972647_G/A	15:45972647	A	-	-	-	intergenic_variant	-	-	-	-	-	-	IMPACT=MODIFIER
15_45972653_A/G	15:45972653	G	-	-	-	intergenic_variant	-	-	-	-	-	-	IMPACT=MODIFIER
15_45972658_G/A	15:45972658	A	-	-	-	intergenic_variant	-	-	-	-	-	-	IMPACT=MODIFIER
15_45972662_C/A	15:45972662	A	-	-	-	intergenic_variant	-	-	-	-	-	-	IMPACT=MODIFIER
15_45972719_A/G	15:45972719	G	-	-	-	intergenic_variant	-	-	-	-	-	-	IMPACT=MODIFIER
15_45972720_C/T	15:45972720	T	-	-	-	intergenic_variant	-	-	-	-	-	-	IMPACT=MODIFIER
15_45972862_G/A	15:45972862	A	-	-	-	intergenic_variant	-	-	-	-	-	-	IMPACT=MODIFIER
15_45972941_C/A	15:45972941	A	-	-	-	intergenic_variant	-	-	-	-	-	-	IMPACT=MODIFIER
15_45973018_C/G	15:45973018	G	-	-	-	intergenic_variant	-	-	-	-	-	-	IMPACT=MODIFIER
15_45973161_G/C	15:45973161	C	-	-	-	intergenic_variant	-	-	-	-	-	-	IMPACT=MODIFIER
15_45973164_A/C	15:45973164	C	-	-	-	intergenic_variant	-	-	-	-	-	-	IMPACT=MODIFIER
15_45973165_G/A	15:45973165	A	-	-	-	intergenic_variant	-	-	-	-	-	-	IMPACT=MODIFIER
15_45973208_G/A	15:45973208	A	-	-	-	intergenic_variant	-	-	-	-	-	-	IMPACT=MODIFIER
15_45973212_C/T	15:45973212	T	-	-	-	intergenic_variant	-	-	-	-	-	-	IMPACT=MODIFIER
15_45973219_C/T	15:45973219	T	-	-	-	intergenic_variant	-	-	-	-	-	-	IMPACT=MODIFIER
15_45973279_T/C	15:45973279	C	-	-	-	intergenic_variant	-	-	-	-	-	-	IMPACT=MODIFIER
15_45973283_G/A	15:45973283	A	-	-	-	intergenic_variant	-	-	-	-	-	-	IMPACT=MODIFIER
15_45973305_G/A/C	15:45973305	A	-	-	-	intergenic_variant	-	-	-	-	-	-	IMPACT=MODIFIER
15_45973331_C/T	15:45973331	T	-	-	-	intergenic_variant	-	-	-	-	-	-	IMPACT=MODIFIER
15_45973346_A/G	15:45973346	G	-	-	-	intergenic_variant	-	-	-	-	-	-	IMPACT=MODIFIER
15_45973452_T/A	15:45973452	A	-	-	-	intergenic_variant	-	-	-	-	-	-	IMPACT=MODIFIER
15_45973457_C/T	15:45973457	T	-	-	-	intergenic_variant	-	-	-	-	-	-	IMPACT=MODIFIER
15_45973500_C/G	15:45973500	G	-	-	-	intergenic_variant	-	-	-	-	-	-	IMPACT=MODIFIER
15_45973501_C/T	15:45973501	T	-	-	-	intergenic_variant	-	-	-	-	-	-	IMPACT=MODIFIER
15_45973514_C/T	15:45973514	T	-	-	-	intergenic_variant	-	-	-	-	-	-	IMPACT=MODIFIER
15_45973515_G/A	15:45973515	A	-	-	-	intergenic_variant	-	-	-	-	-	-	IMPACT=MODIFIER
15_45973703_A/G	15:45973703	G	-	-	-	intergenic_variant	-	-	-	-	-	-	IMPACT=MODIFIER
15_45973706_C/T	15:45973706	T	-	-	-	intergenic_variant	-	-	-	-	-	-	IMPACT=MODIFIER
15_45973786_A/G	15:45973786	G	-	-	-	intergenic_variant	-	-	-	-	-	-	IMPACT=MODIFIER
15_45973852_G/A	15:45973852	A	-	-	-	intergenic_variant	-	-	-	-	-	-	IMPACT=MODIFIER
15_45973925_C/T	15:45973925	T	-	-	-	intergenic_variant	-	-	-	-	-	-	IMPACT=MODIFIER
15_45973934_A/C	15:45973934	C	-	-	-	intergenic_variant	-	-	-	-	-	-	IMPACT=MODIFIER
15_45973947_G/A	15:45973947	A	-	-	-	intergenic_variant	-	-	-	-	-	-	IMPACT=MODIFIER
15_45973967_C/G	15:45973967	G	-	-	-	intergenic_variant	-	-	-	-	-	-	IMPACT=MODIFIER
15_45974033_A/C	15:45974033	C	-	-	-	intergenic_variant	-	-	-	-	-	-	IMPACT=MODIFIER
15_45974036_T/A	15:45974036	A	-	-	-	intergenic_variant	-	-	-	-	-	-	IMPACT=MODIFIER
15_45974037_G/C	15:45974037	C	-	-	-	intergenic_variant	-	-	-	-	-	-	IMPACT=MODIFIER
15_45974109_T/C	15:45974109	C	-	-	-	intergenic_variant	-	-	-	-	-	-	IMPACT=MODIFIER
15_45974266_C/T	15:45974266	T	-	-	-	intergenic_variant	-	-	-	-	-	-	IMPACT=MODIFIER
15_45974286_T/C	15:45974286	C	-	-	-	intergenic_variant	-	-	-	-	-	-	IMPACT=MODIFIER
15_45974289_A/G	15:45974289	G	-	-	-	intergenic_variant	-	-	-	-	-	-	IMPACT=MODIFIER
15_45974375_T/C	15:45974375	C	-	-	-	intergenic_variant	-	-	-	-	-	-	IMPACT=MODIFIER
15_45974387_G/A	15:45974387	A	-	-	-	intergenic_variant	-	-	-	-	-	-	IMPACT=MODIFIER
15_45974395_T/A	15:45974395	A	-	-	-	intergenic_variant	-	-	-	-	-	-	IMPACT=MODIFIER
15_45974432_G/A	15:45974432	A	-	-	-	intergenic_variant	-	-	-	-	-	-	IMPACT=MODIFIER
15_45974441_G/*/GTGTA/A	15:45974441	GTGTA	-	-	-	intergenic_variant	-	-	-	-	-	-	IMPACT=MODIFIER
15_45974455_G/A/GTA	15:45974455	A	-	-	-	intergenic_variant	-	-	-	-	-	-	IMPACT=MODIFIER
15_45974481_G/A	15:45974481	A	-	-	-	intergenic_variant	-	-	-	-	-	-	IMPACT=MODIFIER
15_45974608_G/A	15:45974608	A	-	-	-	intergenic_variant	-	-	-	-	-	-	IMPACT=MODIFIER
15_45974633_C/T	15:45974633	T	-	-	-	intergenic_variant	-	-	-	-	-	-	IMPACT=MODIFIER
15_45974639_C/T	15:45974639	T	-	-	-	intergenic_variant	-	-	-	-	-	-	IMPACT=MODIFIER
15_45974674_T/C	15:45974674	C	-	-	-	intergenic_variant	-	-	-	-	-	-	IMPACT=MODIFIER
15_45974688_A/G	15:45974688	G	-	-	-	intergenic_variant	-	-	-	-	-	-	IMPACT=MODIFIER
15_45974877_C/T	15:45974877	T	-	-	-	intergenic_variant	-	-	-	-	-	-	IMPACT=MODIFIER
15_45974957_T/C	15:45974957	C	-	-	-	intergenic_variant	-	-	-	-	-	-	IMPACT=MODIFIER
15_45974987_A/G	15:45974987	G	-	-	-	intergenic_variant	-	-	-	-	-	-	IMPACT=MODIFIER
15_45974997_C/T	15:45974997	T	-	-	-	intergenic_variant	-	-	-	-	-	-	IMPACT=MODIFIER
15_45975083_A/G	15:45975083	G	-	-	-	intergenic_variant	-	-	-	-	-	-	IMPACT=MODIFIER
15_45975420_G/A	15:45975420	A	-	-	-	intergenic_variant	-	-	-	-	-	-	IMPACT=MODIFIER
15_45975421_T/C	15:45975421	C	-	-	-	intergenic_variant	-	-	-	-	-	-	IMPACT=MODIFIER
15_45975448_C/T	15:45975448	T	-	-	-	intergenic_variant	-	-	-	-	-	-	IMPACT=MODIFIER
15_45975486_G/T	15:45975486	T	-	-	-	intergenic_variant	-	-	-	-	-	-	IMPACT=MODIFIER
15_45975508_C/A	15:45975508	A	-	-	-	intergenic_variant	-	-	-	-	-	-	IMPACT=MODIFIER
15_45975540_G/A	15:45975540	A	-	-	-	intergenic_variant	-	-	-	-	-	-	IMPACT=MODIFIER
15_45975613_T/A	15:45975613	A	-	-	-	intergenic_variant	-	-	-	-	-	-	IMPACT=MODIFIER
15_45975628_G/A	15:45975628	A	-	-	-	intergenic_variant	-	-	-	-	-	-	IMPACT=MODIFIER
15_45975645_T/C	15:45975645	C	-	-	-	intergenic_variant	-	-	-	-	-	-	IMPACT=MODIFIER
15_45975646_G/A	15:45975646	A	-	-	-	intergenic_variant	-	-	-	-	-	-	IMPACT=MODIFIER
15_45975695_A/T	15:45975695	T	-	-	-	intergenic_variant	-	-	-	-	-	-	IMPACT=MODIFIER
15_45975719_T/C	15:45975719	C	-	-	-	intergenic_variant	-	-	-	-	-	-	IMPACT=MODIFIER
15_45975726_G/C	15:45975726	C	-	-	-	intergenic_variant	-	-	-	-	-	-	IMPACT=MODIFIER
15_45975857_C/T	15:45975857	T	-	-	-	intergenic_variant	-	-	-	-	-	-	IMPACT=MODIFIER
15_45975882_C/T	15:45975882	T	-	-	-	intergenic_variant	-	-	-	-	-	-	IMPACT=MODIFIER
15_45975895_C/T	15:45975895	T	-	-	-	intergenic_variant	-	-	-	-	-	-	IMPACT=MODIFIER
15_45975952_T/A	15:45975952	A	-	-	-	intergenic_variant	-	-	-	-	-	-	IMPACT=MODIFIER
15_45975982_G/A	15:45975982	A	-	-	-	intergenic_variant	-	-	-	-	-	-	IMPACT=MODIFIER
15_45976009_T/G	15:45976009	G	-	-	-	intergenic_variant	-	-	-	-	-	-	IMPACT=MODIFIER
15_45976015_C/T	15:45976015	T	-	-	-	intergenic_variant	-	-	-	-	-	-	IMPACT=MODIFIER
15_45976027_G/A	15:45976027	A	-	-	-	intergenic_variant	-	-	-	-	-	-	IMPACT=MODIFIER
15_45976033_G/A	15:45976033	A	-	-	-	intergenic_variant	-	-	-	-	-	-	IMPACT=MODIFIER
15_45976201_G/A	15:45976201	A	-	-	-	intergenic_variant	-	-	-	-	-	-	IMPACT=MODIFIER
15_45976222_A/G	15:45976222	G	-	-	-	intergenic_variant	-	-	-	-	-	-	IMPACT=MODIFIER
15_45976223_A/G	15:45976223	G	-	-	-	intergenic_variant	-	-	-	-	-	-	IMPACT=MODIFIER
15_45976227_T/C	15:45976227	C	-	-	-	intergenic_variant	-	-	-	-	-	-	IMPACT=MODIFIER
15_45976250_A/G	15:45976250	G	-	-	-	intergenic_variant	-	-	-	-	-	-	IMPACT=MODIFIER
15_45976254_C/T	15:45976254	T	-	-	-	intergenic_variant	-	-	-	-	-	-	IMPACT=MODIFIER
15_45976292_C/T	15:45976292	T	-	-	-	intergenic_variant	-	-	-	-	-	-	IMPACT=MODIFIER
15_45976299_TAC/CAC/T	15:45976299-45976301	CAC	-	-	-	intergenic_variant	-	-	-	-	-	-	IMPACT=MODIFIER
15_45976316_C/T	15:45976316	T	-	-	-	intergenic_variant	-	-	-	-	-	-	IMPACT=MODIFIER
15_45976333_G/A	15:45976333	A	-	-	-	intergenic_variant	-	-	-	-	-	-	IMPACT=MODIFIER
15_45976338_G/T	15:45976338	T	-	-	-	intergenic_variant	-	-	-	-	-	-	IMPACT=MODIFIER
15_45976341_G/A	15:45976341	A	-	-	-	intergenic_variant	-	-	-	-	-	-	IMPACT=MODIFIER
15_45976384_T/C	15:45976384	C	-	-	-	intergenic_variant	-	-	-	-	-	-	IMPACT=MODIFIER
15_45976399_A/G	15:45976399	G	-	-	-	intergenic_variant	-	-	-	-	-	-	IMPACT=MODIFIER
15_45976438_A/T	15:45976438	T	-	-	-	intergenic_variant	-	-	-	-	-	-	IMPACT=MODIFIER
15_45976439_A/G	15:45976439	G	-	-	-	intergenic_variant	-	-	-	-	-	-	IMPACT=MODIFIER
15_45976495_G/A	15:45976495	A	-	-	-	intergenic_variant	-	-	-	-	-	-	IMPACT=MODIFIER
15_45976578_C/T	15:45976578	T	-	-	-	intergenic_variant	-	-	-	-	-	-	IMPACT=MODIFIER
15_45976581_C/T	15:45976581	T	-	-	-	intergenic_variant	-	-	-	-	-	-	IMPACT=MODIFIER
15_45976587_C/T	15:45976587	T	-	-	-	intergenic_variant	-	-	-	-	-	-	IMPACT=MODIFIER
15_45976592_G/A	15:45976592	A	-	-	-	intergenic_variant	-	-	-	-	-	-	IMPACT=MODIFIER
15_45976629_G/A	15:45976629	A	-	-	-	intergenic_variant	-	-	-	-	-	-	IMPACT=MODIFIER
15_45976650_T/C	15:45976650	C	-	-	-	intergenic_variant	-	-	-	-	-	-	IMPACT=MODIFIER
15_45976664_A/T	15:45976664	T	-	-	-	intergenic_variant	-	-	-	-	-	-	IMPACT=MODIFIER
15_45976678_C/T	15:45976678	T	-	-	-	intergenic_variant	-	-	-	-	-	-	IMPACT=MODIFIER
15_45976708_G/A	15:45976708	A	-	-	-	intergenic_variant	-	-	-	-	-	-	IMPACT=MODIFIER
15_45976711_A/T	15:45976711	T	-	-	-	intergenic_variant	-	-	-	-	-	-	IMPACT=MODIFIER
15_45976732_C/T	15:45976732	T	-	-	-	intergenic_variant	-	-	-	-	-	-	IMPACT=MODIFIER
15_45976761_A/C	15:45976761	C	-	-	-	intergenic_variant	-	-	-	-	-	-	IMPACT=MODIFIER
15_45976771_C/T	15:45976771	T	-	-	-	intergenic_variant	-	-	-	-	-	-	IMPACT=MODIFIER
15_45977118_T/C	15:45977118	C	ENSBTAG00000053544	ENSBTAT00000077200	Transcript	upstream_gene_variant	-	-	-	-	-	-	IMPACT=MODIFIER;DISTANCE=4761;STRAND=1
15_45977119_G/A	15:45977119	A	ENSBTAG00000053544	ENSBTAT00000077200	Transcript	upstream_gene_variant	-	-	-	-	-	-	IMPACT=MODIFIER;DISTANCE=4760;STRAND=1
15_45977134_G/A	15:45977134	A	ENSBTAG00000053544	ENSBTAT00000077200	Transcript	upstream_gene_variant	-	-	-	-	-	-	IMPACT=MODIFIER;DISTANCE=4745;STRAND=1
15_45977139_T/C	15:45977139	C	ENSBTAG00000053544	ENSBTAT00000077200	Transcript	upstream_gene_variant	-	-	-	-	-	-	IMPACT=MODIFIER;DISTANCE=4740;STRAND=1
15_45977145_T/C	15:45977145	C	ENSBTAG00000053544	ENSBTAT00000077200	Transcript	upstream_gene_variant	-	-	-	-	-	-	IMPACT=MODIFIER;DISTANCE=4734;STRAND=1
15_45977160_G/T	15:45977160	T	ENSBTAG00000053544	ENSBTAT00000077200	Transcript	upstream_gene_variant	-	-	-	-	-	-	IMPACT=MODIFIER;DISTANCE=4719;STRAND=1
15_45977164_T/C	15:45977164	C	ENSBTAG00000053544	ENSBTAT00000077200	Transcript	upstream_gene_variant	-	-	-	-	-	-	IMPACT=MODIFIER;DISTANCE=4715;STRAND=1
15_45977179_T/C	15:45977179	C	ENSBTAG00000053544	ENSBTAT00000077200	Transcript	upstream_gene_variant	-	-	-	-	-	-	IMPACT=MODIFIER;DISTANCE=4700;STRAND=1
15_45977191_G/A	15:45977191	A	ENSBTAG00000053544	ENSBTAT00000077200	Transcript	upstream_gene_variant	-	-	-	-	-	-	IMPACT=MODIFIER;DISTANCE=4688;STRAND=1
15_45977228_G/A	15:45977228	A	ENSBTAG00000053544	ENSBTAT00000077200	Transcript	upstream_gene_variant	-	-	-	-	-	-	IMPACT=MODIFIER;DISTANCE=4651;STRAND=1
15_45977236_G/A	15:45977236	A	ENSBTAG00000053544	ENSBTAT00000077200	Transcript	upstream_gene_variant	-	-	-	-	-	-	IMPACT=MODIFIER;DISTANCE=4643;STRAND=1
15_45977261_A/T	15:45977261	T	ENSBTAG00000053544	ENSBTAT00000077200	Transcript	upstream_gene_variant	-	-	-	-	-	-	IMPACT=MODIFIER;DISTANCE=4618;STRAND=1
15_45977263_G/A	15:45977263	A	ENSBTAG00000053544	ENSBTAT00000077200	Transcript	upstream_gene_variant	-	-	-	-	-	-	IMPACT=MODIFIER;DISTANCE=4616;STRAND=1
15_45977264_G/A	15:45977264	A	ENSBTAG00000053544	ENSBTAT00000077200	Transcript	upstream_gene_variant	-	-	-	-	-	-	IMPACT=MODIFIER;DISTANCE=4615;STRAND=1
15_45977265_A/C	15:45977265	C	ENSBTAG00000053544	ENSBTAT00000077200	Transcript	upstream_gene_variant	-	-	-	-	-	-	IMPACT=MODIFIER;DISTANCE=4614;STRAND=1
15_45977269_G/A	15:45977269	A	ENSBTAG00000053544	ENSBTAT00000077200	Transcript	upstream_gene_variant	-	-	-	-	-	-	IMPACT=MODIFIER;DISTANCE=4610;STRAND=1
15_45977278_G/A	15:45977278	A	ENSBTAG00000053544	ENSBTAT00000077200	Transcript	upstream_gene_variant	-	-	-	-	-	-	IMPACT=MODIFIER;DISTANCE=4601;STRAND=1
15_45977302_C/T	15:45977302	T	ENSBTAG00000053544	ENSBTAT00000077200	Transcript	upstream_gene_variant	-	-	-	-	-	-	IMPACT=MODIFIER;DISTANCE=4577;STRAND=1
15_45977338_C/T	15:45977338	T	ENSBTAG00000053544	ENSBTAT00000077200	Transcript	upstream_gene_variant	-	-	-	-	-	-	IMPACT=MODIFIER;DISTANCE=4541;STRAND=1
15_45977376_A/T	15:45977376	T	ENSBTAG00000053544	ENSBTAT00000077200	Transcript	upstream_gene_variant	-	-	-	-	-	-	IMPACT=MODIFIER;DISTANCE=4503;STRAND=1
15_45977394_G/T	15:45977394	T	ENSBTAG00000053544	ENSBTAT00000077200	Transcript	upstream_gene_variant	-	-	-	-	-	-	IMPACT=MODIFIER;DISTANCE=4485;STRAND=1
15_45977416_C/T	15:45977416	T	ENSBTAG00000053544	ENSBTAT00000077200	Transcript	upstream_gene_variant	-	-	-	-	-	-	IMPACT=MODIFIER;DISTANCE=4463;STRAND=1
15_45977485_G/T	15:45977485	T	ENSBTAG00000053544	ENSBTAT00000077200	Transcript	upstream_gene_variant	-	-	-	-	-	-	IMPACT=MODIFIER;DISTANCE=4394;STRAND=1
15_45977541_C/T	15:45977541	T	ENSBTAG00000053544	ENSBTAT00000077200	Transcript	upstream_gene_variant	-	-	-	-	-	-	IMPACT=MODIFIER;DISTANCE=4338;STRAND=1
15_45977551_C/T	15:45977551	T	ENSBTAG00000053544	ENSBTAT00000077200	Transcript	upstream_gene_variant	-	-	-	-	-	-	IMPACT=MODIFIER;DISTANCE=4328;STRAND=1
15_45977682_C/G	15:45977682	G	ENSBTAG00000053544	ENSBTAT00000077200	Transcript	upstream_gene_variant	-	-	-	-	-	-	IMPACT=MODIFIER;DISTANCE=4197;STRAND=1
15_45977735_ATT/A/GTT	15:45977735-45977737	A	ENSBTAG00000053544	ENSBTAT00000077200	Transcript	upstream_gene_variant	-	-	-	-	-	-	IMPACT=MODIFIER;DISTANCE=4142;STRAND=1
15_45977780_A/G	15:45977780	G	ENSBTAG00000053544	ENSBTAT00000077200	Transcript	upstream_gene_variant	-	-	-	-	-	-	IMPACT=MODIFIER;DISTANCE=4099;STRAND=1
15_45977877_G/A	15:45977877	A	ENSBTAG00000053544	ENSBTAT00000077200	Transcript	upstream_gene_variant	-	-	-	-	-	-	IMPACT=MODIFIER;DISTANCE=4002;STRAND=1
15_45977883_T/C	15:45977883	C	ENSBTAG00000053544	ENSBTAT00000077200	Transcript	upstream_gene_variant	-	-	-	-	-	-	IMPACT=MODIFIER;DISTANCE=3996;STRAND=1
15_45977939_A/C	15:45977939	C	ENSBTAG00000053544	ENSBTAT00000077200	Transcript	upstream_gene_variant	-	-	-	-	-	-	IMPACT=MODIFIER;DISTANCE=3940;STRAND=1
15_45977943_A/C	15:45977943	C	ENSBTAG00000053544	ENSBTAT00000077200	Transcript	upstream_gene_variant	-	-	-	-	-	-	IMPACT=MODIFIER;DISTANCE=3936;STRAND=1
15_45977958_A/G	15:45977958	G	ENSBTAG00000053544	ENSBTAT00000077200	Transcript	upstream_gene_variant	-	-	-	-	-	-	IMPACT=MODIFIER;DISTANCE=3921;STRAND=1
15_45977960_C/T	15:45977960	T	ENSBTAG00000053544	ENSBTAT00000077200	Transcript	upstream_gene_variant	-	-	-	-	-	-	IMPACT=MODIFIER;DISTANCE=3919;STRAND=1
15_45978032_T/G	15:45978032	G	ENSBTAG00000053544	ENSBTAT00000077200	Transcript	upstream_gene_variant	-	-	-	-	-	-	IMPACT=MODIFIER;DISTANCE=3847;STRAND=1
15_45978042_T/G	15:45978042	G	ENSBTAG00000053544	ENSBTAT00000077200	Transcript	upstream_gene_variant	-	-	-	-	-	-	IMPACT=MODIFIER;DISTANCE=3837;STRAND=1
15_45978055_T/C	15:45978055	C	ENSBTAG00000053544	ENSBTAT00000077200	Transcript	upstream_gene_variant	-	-	-	-	-	-	IMPACT=MODIFIER;DISTANCE=3824;STRAND=1
15_45978643_T/C	15:45978643	C	ENSBTAG00000053544	ENSBTAT00000077200	Transcript	upstream_gene_variant	-	-	-	-	-	-	IMPACT=MODIFIER;DISTANCE=3236;STRAND=1
15_45978678_T/C	15:45978678	C	ENSBTAG00000053544	ENSBTAT00000077200	Transcript	upstream_gene_variant	-	-	-	-	-	-	IMPACT=MODIFIER;DISTANCE=3201;STRAND=1
15_45978683_T/C	15:45978683	C	ENSBTAG00000053544	ENSBTAT00000077200	Transcript	upstream_gene_variant	-	-	-	-	-	-	IMPACT=MODIFIER;DISTANCE=3196;STRAND=1
15_45978751_T/A	15:45978751	A	ENSBTAG00000053544	ENSBTAT00000077200	Transcript	upstream_gene_variant	-	-	-	-	-	-	IMPACT=MODIFIER;DISTANCE=3128;STRAND=1
15_45978765_T/C	15:45978765	C	ENSBTAG00000053544	ENSBTAT00000077200	Transcript	upstream_gene_variant	-	-	-	-	-	-	IMPACT=MODIFIER;DISTANCE=3114;STRAND=1
15_45978779_G/A	15:45978779	A	ENSBTAG00000053544	ENSBTAT00000077200	Transcript	upstream_gene_variant	-	-	-	-	-	-	IMPACT=MODIFIER;DISTANCE=3100;STRAND=1
15_45978832_A/G	15:45978832	G	ENSBTAG00000053544	ENSBTAT00000077200	Transcript	upstream_gene_variant	-	-	-	-	-	-	IMPACT=MODIFIER;DISTANCE=3047;STRAND=1
15_45978904_T/C	15:45978904	C	ENSBTAG00000053544	ENSBTAT00000077200	Transcript	upstream_gene_variant	-	-	-	-	-	-	IMPACT=MODIFIER;DISTANCE=2975;STRAND=1
15_45978953_G/A	15:45978953	A	ENSBTAG00000053544	ENSBTAT00000077200	Transcript	upstream_gene_variant	-	-	-	-	-	-	IMPACT=MODIFIER;DISTANCE=2926;STRAND=1
15_45978956_G/A	15:45978956	A	ENSBTAG00000053544	ENSBTAT00000077200	Transcript	upstream_gene_variant	-	-	-	-	-	-	IMPACT=MODIFIER;DISTANCE=2923;STRAND=1
15_45978972_G/C	15:45978972	C	ENSBTAG00000053544	ENSBTAT00000077200	Transcript	upstream_gene_variant	-	-	-	-	-	-	IMPACT=MODIFIER;DISTANCE=2907;STRAND=1
15_45978985_T/C	15:45978985	C	ENSBTAG00000053544	ENSBTAT00000077200	Transcript	upstream_gene_variant	-	-	-	-	-	-	IMPACT=MODIFIER;DISTANCE=2894;STRAND=1
15_45979012_T/C	15:45979012	C	ENSBTAG00000053544	ENSBTAT00000077200	Transcript	upstream_gene_variant	-	-	-	-	-	-	IMPACT=MODIFIER;DISTANCE=2867;STRAND=1
15_45979034_T/G	15:45979034	G	ENSBTAG00000053544	ENSBTAT00000077200	Transcript	upstream_gene_variant	-	-	-	-	-	-	IMPACT=MODIFIER;DISTANCE=2845;STRAND=1
15_45979052_A/G	15:45979052	G	ENSBTAG00000053544	ENSBTAT00000077200	Transcript	upstream_gene_variant	-	-	-	-	-	-	IMPACT=MODIFIER;DISTANCE=2827;STRAND=1
15_45979053_G/A	15:45979053	A	ENSBTAG00000053544	ENSBTAT00000077200	Transcript	upstream_gene_variant	-	-	-	-	-	-	IMPACT=MODIFIER;DISTANCE=2826;STRAND=1
15_45979074_G/C	15:45979074	C	ENSBTAG00000053544	ENSBTAT00000077200	Transcript	upstream_gene_variant	-	-	-	-	-	-	IMPACT=MODIFIER;DISTANCE=2805;STRAND=1
15_45979075_C/A	15:45979075	A	ENSBTAG00000053544	ENSBTAT00000077200	Transcript	upstream_gene_variant	-	-	-	-	-	-	IMPACT=MODIFIER;DISTANCE=2804;STRAND=1
15_45979341_T/A	15:45979341	A	ENSBTAG00000053544	ENSBTAT00000077200	Transcript	upstream_gene_variant	-	-	-	-	-	-	IMPACT=MODIFIER;DISTANCE=2538;STRAND=1
15_45979360_A/G	15:45979360	G	ENSBTAG00000053544	ENSBTAT00000077200	Transcript	upstream_gene_variant	-	-	-	-	-	-	IMPACT=MODIFIER;DISTANCE=2519;STRAND=1
15_45979363_C/T	15:45979363	T	ENSBTAG00000053544	ENSBTAT00000077200	Transcript	upstream_gene_variant	-	-	-	-	-	-	IMPACT=MODIFIER;DISTANCE=2516;STRAND=1
15_45979380_A/C	15:45979380	C	ENSBTAG00000053544	ENSBTAT00000077200	Transcript	upstream_gene_variant	-	-	-	-	-	-	IMPACT=MODIFIER;DISTANCE=2499;STRAND=1
15_45979412_T/C	15:45979412	C	ENSBTAG00000053544	ENSBTAT00000077200	Transcript	upstream_gene_variant	-	-	-	-	-	-	IMPACT=MODIFIER;DISTANCE=2467;STRAND=1
15_45979433_A/*/G	15:45979433	G	ENSBTAG00000053544	ENSBTAT00000077200	Transcript	upstream_gene_variant	-	-	-	-	-	-	IMPACT=MODIFIER;DISTANCE=2446;STRAND=1
15_45979451_T/G	15:45979451	G	ENSBTAG00000053544	ENSBTAT00000077200	Transcript	upstream_gene_variant	-	-	-	-	-	-	IMPACT=MODIFIER;DISTANCE=2428;STRAND=1
15_45979457_A/G	15:45979457	G	ENSBTAG00000053544	ENSBTAT00000077200	Transcript	upstream_gene_variant	-	-	-	-	-	-	IMPACT=MODIFIER;DISTANCE=2422;STRAND=1
15_45979472_G/A	15:45979472	A	ENSBTAG00000053544	ENSBTAT00000077200	Transcript	upstream_gene_variant	-	-	-	-	-	-	IMPACT=MODIFIER;DISTANCE=2407;STRAND=1
15_45979498_T/C	15:45979498	C	ENSBTAG00000053544	ENSBTAT00000077200	Transcript	upstream_gene_variant	-	-	-	-	-	-	IMPACT=MODIFIER;DISTANCE=2381;STRAND=1
15_45979499_A/T	15:45979499	T	ENSBTAG00000053544	ENSBTAT00000077200	Transcript	upstream_gene_variant	-	-	-	-	-	-	IMPACT=MODIFIER;DISTANCE=2380;STRAND=1
15_45979506_A/C	15:45979506	C	ENSBTAG00000053544	ENSBTAT00000077200	Transcript	upstream_gene_variant	-	-	-	-	-	-	IMPACT=MODIFIER;DISTANCE=2373;STRAND=1
15_45979508_C/A	15:45979508	A	ENSBTAG00000053544	ENSBTAT00000077200	Transcript	upstream_gene_variant	-	-	-	-	-	-	IMPACT=MODIFIER;DISTANCE=2371;STRAND=1
15_45979509_A/G	15:45979509	G	ENSBTAG00000053544	ENSBTAT00000077200	Transcript	upstream_gene_variant	-	-	-	-	-	-	IMPACT=MODIFIER;DISTANCE=2370;STRAND=1
15_45979519_A/G	15:45979519	G	ENSBTAG00000053544	ENSBTAT00000077200	Transcript	upstream_gene_variant	-	-	-	-	-	-	IMPACT=MODIFIER;DISTANCE=2360;STRAND=1
15_45979532_C/T	15:45979532	T	ENSBTAG00000053544	ENSBTAT00000077200	Transcript	upstream_gene_variant	-	-	-	-	-	-	IMPACT=MODIFIER;DISTANCE=2347;STRAND=1
15_45979545_G/C	15:45979545	C	ENSBTAG00000053544	ENSBTAT00000077200	Transcript	upstream_gene_variant	-	-	-	-	-	-	IMPACT=MODIFIER;DISTANCE=2334;STRAND=1
15_45979546_C/T	15:45979546	T	ENSBTAG00000053544	ENSBTAT00000077200	Transcript	upstream_gene_variant	-	-	-	-	-	-	IMPACT=MODIFIER;DISTANCE=2333;STRAND=1
15_45979567_C/T	15:45979567	T	ENSBTAG00000053544	ENSBTAT00000077200	Transcript	upstream_gene_variant	-	-	-	-	-	-	IMPACT=MODIFIER;DISTANCE=2312;STRAND=1
15_45979571_T/C	15:45979571	C	ENSBTAG00000053544	ENSBTAT00000077200	Transcript	upstream_gene_variant	-	-	-	-	-	-	IMPACT=MODIFIER;DISTANCE=2308;STRAND=1
15_45979581_T/C	15:45979581	C	ENSBTAG00000053544	ENSBTAT00000077200	Transcript	upstream_gene_variant	-	-	-	-	-	-	IMPACT=MODIFIER;DISTANCE=2298;STRAND=1
15_45979592_G/C	15:45979592	C	ENSBTAG00000053544	ENSBTAT00000077200	Transcript	upstream_gene_variant	-	-	-	-	-	-	IMPACT=MODIFIER;DISTANCE=2287;STRAND=1
15_45979615_C/T	15:45979615	T	ENSBTAG00000053544	ENSBTAT00000077200	Transcript	upstream_gene_variant	-	-	-	-	-	-	IMPACT=MODIFIER;DISTANCE=2264;STRAND=1
15_45979641_C/A	15:45979641	A	ENSBTAG00000053544	ENSBTAT00000077200	Transcript	upstream_gene_variant	-	-	-	-	-	-	IMPACT=MODIFIER;DISTANCE=2238;STRAND=1
15_45979650_T/C	15:45979650	C	ENSBTAG00000053544	ENSBTAT00000077200	Transcript	upstream_gene_variant	-	-	-	-	-	-	IMPACT=MODIFIER;DISTANCE=2229;STRAND=1
15_45979661_G/T	15:45979661	T	ENSBTAG00000053544	ENSBTAT00000077200	Transcript	upstream_gene_variant	-	-	-	-	-	-	IMPACT=MODIFIER;DISTANCE=2218;STRAND=1
15_45979663_A/C	15:45979663	C	ENSBTAG00000053544	ENSBTAT00000077200	Transcript	upstream_gene_variant	-	-	-	-	-	-	IMPACT=MODIFIER;DISTANCE=2216;STRAND=1
15_45979687_G/A	15:45979687	A	ENSBTAG00000053544	ENSBTAT00000077200	Transcript	upstream_gene_variant	-	-	-	-	-	-	IMPACT=MODIFIER;DISTANCE=2192;STRAND=1
15_45979688_T/A	15:45979688	A	ENSBTAG00000053544	ENSBTAT00000077200	Transcript	upstream_gene_variant	-	-	-	-	-	-	IMPACT=MODIFIER;DISTANCE=2191;STRAND=1
15_45979696_A/G	15:45979696	G	ENSBTAG00000053544	ENSBTAT00000077200	Transcript	upstream_gene_variant	-	-	-	-	-	-	IMPACT=MODIFIER;DISTANCE=2183;STRAND=1
15_45979700_A/T	15:45979700	T	ENSBTAG00000053544	ENSBTAT00000077200	Transcript	upstream_gene_variant	-	-	-	-	-	-	IMPACT=MODIFIER;DISTANCE=2179;STRAND=1
15_45979715_G/C	15:45979715	C	ENSBTAG00000053544	ENSBTAT00000077200	Transcript	upstream_gene_variant	-	-	-	-	-	-	IMPACT=MODIFIER;DISTANCE=2164;STRAND=1
15_45979724_C/T	15:45979724	T	ENSBTAG00000053544	ENSBTAT00000077200	Transcript	upstream_gene_variant	-	-	-	-	-	-	IMPACT=MODIFIER;DISTANCE=2155;STRAND=1
15_45979778_A/C	15:45979778	C	ENSBTAG00000053544	ENSBTAT00000077200	Transcript	upstream_gene_variant	-	-	-	-	-	-	IMPACT=MODIFIER;DISTANCE=2101;STRAND=1
15_45979837_T/C	15:45979837	C	ENSBTAG00000053544	ENSBTAT00000077200	Transcript	upstream_gene_variant	-	-	-	-	-	-	IMPACT=MODIFIER;DISTANCE=2042;STRAND=1
15_45979877_GTTTAA/ATTTAA/*	15:45979877-45979882	ATTTAA	ENSBTAG00000053544	ENSBTAT00000077200	Transcript	upstream_gene_variant	-	-	-	-	-	-	IMPACT=MODIFIER;DISTANCE=1997;STRAND=1
15_45979911_C/T	15:45979911	T	ENSBTAG00000053544	ENSBTAT00000077200	Transcript	upstream_gene_variant	-	-	-	-	-	-	IMPACT=MODIFIER;DISTANCE=1968;STRAND=1
15_45979912_C/G	15:45979912	G	ENSBTAG00000053544	ENSBTAT00000077200	Transcript	upstream_gene_variant	-	-	-	-	-	-	IMPACT=MODIFIER;DISTANCE=1967;STRAND=1
15_45979931_G/A	15:45979931	A	ENSBTAG00000053544	ENSBTAT00000077200	Transcript	upstream_gene_variant	-	-	-	-	-	-	IMPACT=MODIFIER;DISTANCE=1948;STRAND=1
15_45979949_C/T	15:45979949	T	ENSBTAG00000053544	ENSBTAT00000077200	Transcript	upstream_gene_variant	-	-	-	-	-	-	IMPACT=MODIFIER;DISTANCE=1930;STRAND=1
15_45979977_A/G	15:45979977	G	ENSBTAG00000053544	ENSBTAT00000077200	Transcript	upstream_gene_variant	-	-	-	-	-	-	IMPACT=MODIFIER;DISTANCE=1902;STRAND=1
15_45979982_A/G	15:45979982	G	ENSBTAG00000053544	ENSBTAT00000077200	Transcript	upstream_gene_variant	-	-	-	-	-	-	IMPACT=MODIFIER;DISTANCE=1897;STRAND=1
15_45980002_A/G	15:45980002	G	ENSBTAG00000053544	ENSBTAT00000077200	Transcript	upstream_gene_variant	-	-	-	-	-	-	IMPACT=MODIFIER;DISTANCE=1877;STRAND=1
15_45980049_T/C	15:45980049	C	ENSBTAG00000053544	ENSBTAT00000077200	Transcript	upstream_gene_variant	-	-	-	-	-	-	IMPACT=MODIFIER;DISTANCE=1830;STRAND=1
15_45980090_T/C	15:45980090	C	ENSBTAG00000053544	ENSBTAT00000077200	Transcript	upstream_gene_variant	-	-	-	-	-	-	IMPACT=MODIFIER;DISTANCE=1789;STRAND=1
15_45980133_C/T	15:45980133	T	ENSBTAG00000053544	ENSBTAT00000077200	Transcript	upstream_gene_variant	-	-	-	-	-	-	IMPACT=MODIFIER;DISTANCE=1746;STRAND=1
15_45980159_C/T	15:45980159	T	ENSBTAG00000053544	ENSBTAT00000077200	Transcript	upstream_gene_variant	-	-	-	-	-	-	IMPACT=MODIFIER;DISTANCE=1720;STRAND=1
15_45980192_A/C	15:45980192	C	ENSBTAG00000053544	ENSBTAT00000077200	Transcript	upstream_gene_variant	-	-	-	-	-	-	IMPACT=MODIFIER;DISTANCE=1687;STRAND=1
15_45980251_T/C	15:45980251	C	ENSBTAG00000053544	ENSBTAT00000077200	Transcript	upstream_gene_variant	-	-	-	-	-	-	IMPACT=MODIFIER;DISTANCE=1628;STRAND=1
15_45980311_C/T	15:45980311	T	ENSBTAG00000053544	ENSBTAT00000077200	Transcript	upstream_gene_variant	-	-	-	-	-	-	IMPACT=MODIFIER;DISTANCE=1568;STRAND=1
15_45980316_C/T	15:45980316	T	ENSBTAG00000053544	ENSBTAT00000077200	Transcript	upstream_gene_variant	-	-	-	-	-	-	IMPACT=MODIFIER;DISTANCE=1563;STRAND=1
15_45980328_T/C	15:45980328	C	ENSBTAG00000053544	ENSBTAT00000077200	Transcript	upstream_gene_variant	-	-	-	-	-	-	IMPACT=MODIFIER;DISTANCE=1551;STRAND=1
15_45980329_G/A	15:45980329	A	ENSBTAG00000053544	ENSBTAT00000077200	Transcript	upstream_gene_variant	-	-	-	-	-	-	IMPACT=MODIFIER;DISTANCE=1550;STRAND=1
15_45980343_G/A	15:45980343	A	ENSBTAG00000053544	ENSBTAT00000077200	Transcript	upstream_gene_variant	-	-	-	-	-	-	IMPACT=MODIFIER;DISTANCE=1536;STRAND=1
15_45980380_T/G	15:45980380	G	ENSBTAG00000053544	ENSBTAT00000077200	Transcript	upstream_gene_variant	-	-	-	-	-	-	IMPACT=MODIFIER;DISTANCE=1499;STRAND=1
15_45980390_T/A	15:45980390	A	ENSBTAG00000053544	ENSBTAT00000077200	Transcript	upstream_gene_variant	-	-	-	-	-	-	IMPACT=MODIFIER;DISTANCE=1489;STRAND=1
15_45980411_A/G/T	15:45980411	G	ENSBTAG00000053544	ENSBTAT00000077200	Transcript	upstream_gene_variant	-	-	-	-	-	-	IMPACT=MODIFIER;DISTANCE=1468;STRAND=1
15_45980454_C/T	15:45980454	T	ENSBTAG00000053544	ENSBTAT00000077200	Transcript	upstream_gene_variant	-	-	-	-	-	-	IMPACT=MODIFIER;DISTANCE=1425;STRAND=1
15_45980489_C/T	15:45980489	T	ENSBTAG00000053544	ENSBTAT00000077200	Transcript	upstream_gene_variant	-	-	-	-	-	-	IMPACT=MODIFIER;DISTANCE=1390;STRAND=1
15_45980524_T/C	15:45980524	C	ENSBTAG00000053544	ENSBTAT00000077200	Transcript	upstream_gene_variant	-	-	-	-	-	-	IMPACT=MODIFIER;DISTANCE=1355;STRAND=1
15_45980536_C/T	15:45980536	T	ENSBTAG00000053544	ENSBTAT00000077200	Transcript	upstream_gene_variant	-	-	-	-	-	-	IMPACT=MODIFIER;DISTANCE=1343;STRAND=1
15_45980546_T/A	15:45980546	A	ENSBTAG00000053544	ENSBTAT00000077200	Transcript	upstream_gene_variant	-	-	-	-	-	-	IMPACT=MODIFIER;DISTANCE=1333;STRAND=1
15_45980549_A/G	15:45980549	G	ENSBTAG00000053544	ENSBTAT00000077200	Transcript	upstream_gene_variant	-	-	-	-	-	-	IMPACT=MODIFIER;DISTANCE=1330;STRAND=1
15_45980571_A/G	15:45980571	G	ENSBTAG00000053544	ENSBTAT00000077200	Transcript	upstream_gene_variant	-	-	-	-	-	-	IMPACT=MODIFIER;DISTANCE=1308;STRAND=1
15_45980636_C/T	15:45980636	T	ENSBTAG00000053544	ENSBTAT00000077200	Transcript	upstream_gene_variant	-	-	-	-	-	-	IMPACT=MODIFIER;DISTANCE=1243;STRAND=1
15_45980655_T/C	15:45980655	C	ENSBTAG00000053544	ENSBTAT00000077200	Transcript	upstream_gene_variant	-	-	-	-	-	-	IMPACT=MODIFIER;DISTANCE=1224;STRAND=1
15_45981140_T/G	15:45981140	G	ENSBTAG00000053544	ENSBTAT00000077200	Transcript	upstream_gene_variant	-	-	-	-	-	-	IMPACT=MODIFIER;DISTANCE=739;STRAND=1
15_45981155_G/C	15:45981155	C	ENSBTAG00000053544	ENSBTAT00000077200	Transcript	upstream_gene_variant	-	-	-	-	-	-	IMPACT=MODIFIER;DISTANCE=724;STRAND=1
15_45981168_C/A	15:45981168	A	ENSBTAG00000053544	ENSBTAT00000077200	Transcript	upstream_gene_variant	-	-	-	-	-	-	IMPACT=MODIFIER;DISTANCE=711;STRAND=1
15_45981188_A/G	15:45981188	G	ENSBTAG00000053544	ENSBTAT00000077200	Transcript	upstream_gene_variant	-	-	-	-	-	-	IMPACT=MODIFIER;DISTANCE=691;STRAND=1
15_45981215_G/A/T	15:45981215	A	ENSBTAG00000053544	ENSBTAT00000077200	Transcript	upstream_gene_variant	-	-	-	-	-	-	IMPACT=MODIFIER;DISTANCE=664;STRAND=1
15_45981299_G/A	15:45981299	A	ENSBTAG00000053544	ENSBTAT00000077200	Transcript	upstream_gene_variant	-	-	-	-	-	-	IMPACT=MODIFIER;DISTANCE=580;STRAND=1
15_45981300_G/A	15:45981300	A	ENSBTAG00000053544	ENSBTAT00000077200	Transcript	upstream_gene_variant	-	-	-	-	-	-	IMPACT=MODIFIER;DISTANCE=579;STRAND=1
15_45981313_C/T	15:45981313	T	ENSBTAG00000053544	ENSBTAT00000077200	Transcript	upstream_gene_variant	-	-	-	-	-	-	IMPACT=MODIFIER;DISTANCE=566;STRAND=1
15_45981339_A/G	15:45981339	G	ENSBTAG00000053544	ENSBTAT00000077200	Transcript	upstream_gene_variant	-	-	-	-	-	-	IMPACT=MODIFIER;DISTANCE=540;STRAND=1
15_45981369_A/G	15:45981369	G	ENSBTAG00000053544	ENSBTAT00000077200	Transcript	upstream_gene_variant	-	-	-	-	-	-	IMPACT=MODIFIER;DISTANCE=510;STRAND=1
15_45981389_C/G	15:45981389	G	ENSBTAG00000053544	ENSBTAT00000077200	Transcript	upstream_gene_variant	-	-	-	-	-	-	IMPACT=MODIFIER;DISTANCE=490;STRAND=1
15_45981403_C/T	15:45981403	T	ENSBTAG00000053544	ENSBTAT00000077200	Transcript	upstream_gene_variant	-	-	-	-	-	-	IMPACT=MODIFIER;DISTANCE=476;STRAND=1
15_45981460_C/T	15:45981460	T	ENSBTAG00000053544	ENSBTAT00000077200	Transcript	upstream_gene_variant	-	-	-	-	-	-	IMPACT=MODIFIER;DISTANCE=419;STRAND=1
15_45981461_A/G	15:45981461	G	ENSBTAG00000053544	ENSBTAT00000077200	Transcript	upstream_gene_variant	-	-	-	-	-	-	IMPACT=MODIFIER;DISTANCE=418;STRAND=1
15_45981490_G/A	15:45981490	A	ENSBTAG00000053544	ENSBTAT00000077200	Transcript	upstream_gene_variant	-	-	-	-	-	-	IMPACT=MODIFIER;DISTANCE=389;STRAND=1
15_45981502_G/A	15:45981502	A	ENSBTAG00000053544	ENSBTAT00000077200	Transcript	upstream_gene_variant	-	-	-	-	-	-	IMPACT=MODIFIER;DISTANCE=377;STRAND=1
15_45981503_T/C	15:45981503	C	ENSBTAG00000053544	ENSBTAT00000077200	Transcript	upstream_gene_variant	-	-	-	-	-	-	IMPACT=MODIFIER;DISTANCE=376;STRAND=1
15_45981516_T/A	15:45981516	A	ENSBTAG00000053544	ENSBTAT00000077200	Transcript	upstream_gene_variant	-	-	-	-	-	-	IMPACT=MODIFIER;DISTANCE=363;STRAND=1
15_45981533_C/T	15:45981533	T	ENSBTAG00000053544	ENSBTAT00000077200	Transcript	upstream_gene_variant	-	-	-	-	-	-	IMPACT=MODIFIER;DISTANCE=346;STRAND=1
15_45981589_G/A	15:45981589	A	ENSBTAG00000053544	ENSBTAT00000077200	Transcript	upstream_gene_variant	-	-	-	-	-	-	IMPACT=MODIFIER;DISTANCE=290;STRAND=1
15_45981603_G/A	15:45981603	A	ENSBTAG00000053544	ENSBTAT00000077200	Transcript	upstream_gene_variant	-	-	-	-	-	-	IMPACT=MODIFIER;DISTANCE=276;STRAND=1
15_45981638_A/G	15:45981638	G	ENSBTAG00000053544	ENSBTAT00000077200	Transcript	upstream_gene_variant	-	-	-	-	-	-	IMPACT=MODIFIER;DISTANCE=241;STRAND=1
15_45981726_A/G	15:45981726	G	ENSBTAG00000053544	ENSBTAT00000077200	Transcript	upstream_gene_variant	-	-	-	-	-	-	IMPACT=MODIFIER;DISTANCE=153;STRAND=1
15_45981732_A/T	15:45981732	T	ENSBTAG00000053544	ENSBTAT00000077200	Transcript	upstream_gene_variant	-	-	-	-	-	-	IMPACT=MODIFIER;DISTANCE=147;STRAND=1
15_45981739_T/A	15:45981739	A	ENSBTAG00000053544	ENSBTAT00000077200	Transcript	upstream_gene_variant	-	-	-	-	-	-	IMPACT=MODIFIER;DISTANCE=140;STRAND=1
15_45981771_T/C	15:45981771	C	ENSBTAG00000053544	ENSBTAT00000077200	Transcript	upstream_gene_variant	-	-	-	-	-	-	IMPACT=MODIFIER;DISTANCE=108;STRAND=1
15_45981811_C/A	15:45981811	A	ENSBTAG00000053544	ENSBTAT00000077200	Transcript	upstream_gene_variant	-	-	-	-	-	-	IMPACT=MODIFIER;DISTANCE=68;STRAND=1
15_45981872_C/CAAA/A/*	15:45981872	CAAA	ENSBTAG00000053544	ENSBTAT00000077200	Transcript	upstream_gene_variant	-	-	-	-	-	-	IMPACT=MODIFIER;DISTANCE=7;STRAND=1
15_45981915_G/A	15:45981915	A	ENSBTAG00000053544	ENSBTAT00000077200	Transcript	non_coding_transcript_exon_variant	37	-	-	-	-	-	IMPACT=MODIFIER;STRAND=1;HGVSc=ENSBTAT00000077200.1:n.37G>A
15_45981950_T/C	15:45981950	C	ENSBTAG00000053544	ENSBTAT00000077200	Transcript	non_coding_transcript_exon_variant	72	-	-	-	-	-	IMPACT=MODIFIER;STRAND=1;HGVSc=ENSBTAT00000077200.1:n.72T>C
15_45981964_C/T	15:45981964	T	ENSBTAG00000053544	ENSBTAT00000077200	Transcript	non_coding_transcript_exon_variant	86	-	-	-	-	-	IMPACT=MODIFIER;STRAND=1;HGVSc=ENSBTAT00000077200.1:n.86C>T
15_45982014_C/T	15:45982014	T	ENSBTAG00000053544	ENSBTAT00000077200	Transcript	non_coding_transcript_exon_variant	136	-	-	-	-	-	IMPACT=MODIFIER;STRAND=1;HGVSc=ENSBTAT00000077200.1:n.136C>T
15_45982143_G/A	15:45982143	A	ENSBTAG00000053544	ENSBTAT00000077200	Transcript	non_coding_transcript_exon_variant	265	-	-	-	-	-	IMPACT=MODIFIER;STRAND=1;HGVSc=ENSBTAT00000077200.1:n.265G>A
15_45982166_C/T	15:45982166	T	ENSBTAG00000053544	ENSBTAT00000077200	Transcript	non_coding_transcript_exon_variant	288	-	-	-	-	-	IMPACT=MODIFIER;STRAND=1;HGVSc=ENSBTAT00000077200.1:n.288C>T
15_45982213_G/A	15:45982213	A	ENSBTAG00000053544	ENSBTAT00000077200	Transcript	non_coding_transcript_exon_variant	335	-	-	-	-	-	IMPACT=MODIFIER;STRAND=1;HGVSc=ENSBTAT00000077200.1:n.335G>A
15_45982218_T/C	15:45982218	C	ENSBTAG00000053544	ENSBTAT00000077200	Transcript	non_coding_transcript_exon_variant	340	-	-	-	-	-	IMPACT=MODIFIER;STRAND=1;HGVSc=ENSBTAT00000077200.1:n.340T>C
15_45982290_G/C	15:45982290	C	ENSBTAG00000053544	ENSBTAT00000077200	Transcript	non_coding_transcript_exon_variant	411	-	-	-	-	-	IMPACT=MODIFIER;STRAND=1;HGVSc=ENSBTAT00000077200.1:n.411G>C
15_45982292_C/T	15:45982292	T	ENSBTAG00000053544	ENSBTAT00000077200	Transcript	non_coding_transcript_exon_variant	413	-	-	-	-	-	IMPACT=MODIFIER;STRAND=1;HGVSc=ENSBTAT00000077200.1:n.413C>T
15_45982314_G/A	15:45982314	A	ENSBTAG00000053544	ENSBTAT00000077200	Transcript	non_coding_transcript_exon_variant	435	-	-	-	-	-	IMPACT=MODIFIER;STRAND=1;HGVSc=ENSBTAT00000077200.1:n.435G>A
15_45982353_A/G	15:45982353	G	ENSBTAG00000053544	ENSBTAT00000077200	Transcript	non_coding_transcript_exon_variant	474	-	-	-	-	-	IMPACT=MODIFIER;STRAND=1;HGVSc=ENSBTAT00000077200.1:n.474A>G
15_45982432_C/A	15:45982432	A	ENSBTAG00000053544	ENSBTAT00000077200	Transcript	non_coding_transcript_exon_variant	553	-	-	-	-	-	IMPACT=MODIFIER;STRAND=1;HGVSc=ENSBTAT00000077200.1:n.553C>A
15_45982492_G/A	15:45982492	A	ENSBTAG00000053544	ENSBTAT00000077200	Transcript	non_coding_transcript_exon_variant	613	-	-	-	-	-	IMPACT=MODIFIER;STRAND=1;HGVSc=ENSBTAT00000077200.1:n.613G>A
15_45982520_G/A	15:45982520	A	ENSBTAG00000053544	ENSBTAT00000077200	Transcript	non_coding_transcript_exon_variant	640	-	-	-	-	-	IMPACT=MODIFIER;STRAND=1;HGVSc=ENSBTAT00000077200.1:n.640G>A
15_45982522_C/T	15:45982522	T	ENSBTAG00000053544	ENSBTAT00000077200	Transcript	non_coding_transcript_exon_variant	642	-	-	-	-	-	IMPACT=MODIFIER;STRAND=1;HGVSc=ENSBTAT00000077200.1:n.642C>T
15_45982595_T/C	15:45982595	C	ENSBTAG00000053544	ENSBTAT00000077200	Transcript	non_coding_transcript_exon_variant	715	-	-	-	-	-	IMPACT=MODIFIER;STRAND=1;HGVSc=ENSBTAT00000077200.1:n.715T>C
15_45982668_G/T	15:45982668	T	ENSBTAG00000053544	ENSBTAT00000077200	Transcript	non_coding_transcript_exon_variant	788	-	-	-	-	-	IMPACT=MODIFIER;STRAND=1;HGVSc=ENSBTAT00000077200.1:n.788G>T
15_45982721_A/C	15:45982721	C	ENSBTAG00000053544	ENSBTAT00000077200	Transcript	non_coding_transcript_exon_variant	841	-	-	-	-	-	IMPACT=MODIFIER;STRAND=1;HGVSc=ENSBTAT00000077200.1:n.841A>C
15_45982723_C/T	15:45982723	T	ENSBTAG00000053544	ENSBTAT00000077200	Transcript	non_coding_transcript_exon_variant	843	-	-	-	-	-	IMPACT=MODIFIER;STRAND=1;HGVSc=ENSBTAT00000077200.1:n.843C>T
15_45982749_A/G	15:45982749	G	ENSBTAG00000053544	ENSBTAT00000077200	Transcript	non_coding_transcript_exon_variant	869	-	-	-	-	-	IMPACT=MODIFIER;STRAND=1;HGVSc=ENSBTAT00000077200.1:n.869A>G
15_45982756_G/C	15:45982756	C	ENSBTAG00000053544	ENSBTAT00000077200	Transcript	non_coding_transcript_exon_variant	876	-	-	-	-	-	IMPACT=MODIFIER;STRAND=1;HGVSc=ENSBTAT00000077200.1:n.876G>C
15_45982762_C/T	15:45982762	T	ENSBTAG00000053544	ENSBTAT00000077200	Transcript	non_coding_transcript_exon_variant	882	-	-	-	-	-	IMPACT=MODIFIER;STRAND=1;HGVSc=ENSBTAT00000077200.1:n.882C>T
15_45982851_A/C	15:45982851	C	ENSBTAG00000053544	ENSBTAT00000077200	Transcript	downstream_gene_variant	-	-	-	-	-	-	IMPACT=MODIFIER;DISTANCE=35;STRAND=1
15_45982857_T/C	15:45982857	C	ENSBTAG00000053544	ENSBTAT00000077200	Transcript	downstream_gene_variant	-	-	-	-	-	-	IMPACT=MODIFIER;DISTANCE=41;STRAND=1
15_45982880_C/T	15:45982880	T	ENSBTAG00000053544	ENSBTAT00000077200	Transcript	downstream_gene_variant	-	-	-	-	-	-	IMPACT=MODIFIER;DISTANCE=64;STRAND=1
15_45982907_T/C	15:45982907	C	ENSBTAG00000053544	ENSBTAT00000077200	Transcript	downstream_gene_variant	-	-	-	-	-	-	IMPACT=MODIFIER;DISTANCE=91;STRAND=1
15_45982929_T/C	15:45982929	C	ENSBTAG00000053544	ENSBTAT00000077200	Transcript	downstream_gene_variant	-	-	-	-	-	-	IMPACT=MODIFIER;DISTANCE=113;STRAND=1
15_45982940_A/C	15:45982940	C	ENSBTAG00000053544	ENSBTAT00000077200	Transcript	downstream_gene_variant	-	-	-	-	-	-	IMPACT=MODIFIER;DISTANCE=124;STRAND=1
15_45982945_T/G	15:45982945	G	ENSBTAG00000053544	ENSBTAT00000077200	Transcript	downstream_gene_variant	-	-	-	-	-	-	IMPACT=MODIFIER;DISTANCE=129;STRAND=1
15_45982967_C/T	15:45982967	T	ENSBTAG00000053544	ENSBTAT00000077200	Transcript	downstream_gene_variant	-	-	-	-	-	-	IMPACT=MODIFIER;DISTANCE=151;STRAND=1
15_45982976_T/C	15:45982976	C	ENSBTAG00000053544	ENSBTAT00000077200	Transcript	downstream_gene_variant	-	-	-	-	-	-	IMPACT=MODIFIER;DISTANCE=160;STRAND=1
15_45982981_G/T	15:45982981	T	ENSBTAG00000053544	ENSBTAT00000077200	Transcript	downstream_gene_variant	-	-	-	-	-	-	IMPACT=MODIFIER;DISTANCE=165;STRAND=1
15_45982998_T/C	15:45982998	C	ENSBTAG00000053544	ENSBTAT00000077200	Transcript	downstream_gene_variant	-	-	-	-	-	-	IMPACT=MODIFIER;DISTANCE=182;STRAND=1
15_45983041_T/C	15:45983041	C	ENSBTAG00000053544	ENSBTAT00000077200	Transcript	downstream_gene_variant	-	-	-	-	-	-	IMPACT=MODIFIER;DISTANCE=225;STRAND=1
15_45983091_G/T	15:45983091	T	ENSBTAG00000053544	ENSBTAT00000077200	Transcript	downstream_gene_variant	-	-	-	-	-	-	IMPACT=MODIFIER;DISTANCE=275;STRAND=1
15_45983100_C/T	15:45983100	T	ENSBTAG00000053544	ENSBTAT00000077200	Transcript	downstream_gene_variant	-	-	-	-	-	-	IMPACT=MODIFIER;DISTANCE=284;STRAND=1
15_45983108_C/A	15:45983108	A	ENSBTAG00000053544	ENSBTAT00000077200	Transcript	downstream_gene_variant	-	-	-	-	-	-	IMPACT=MODIFIER;DISTANCE=292;STRAND=1
15_45983217_C/G	15:45983217	G	ENSBTAG00000053544	ENSBTAT00000077200	Transcript	downstream_gene_variant	-	-	-	-	-	-	IMPACT=MODIFIER;DISTANCE=401;STRAND=1
15_45983219_G/A	15:45983219	A	ENSBTAG00000053544	ENSBTAT00000077200	Transcript	downstream_gene_variant	-	-	-	-	-	-	IMPACT=MODIFIER;DISTANCE=403;STRAND=1
15_45983266_C/A	15:45983266	A	ENSBTAG00000053544	ENSBTAT00000077200	Transcript	downstream_gene_variant	-	-	-	-	-	-	IMPACT=MODIFIER;DISTANCE=450;STRAND=1
15_45983279_G/A	15:45983279	A	ENSBTAG00000053544	ENSBTAT00000077200	Transcript	downstream_gene_variant	-	-	-	-	-	-	IMPACT=MODIFIER;DISTANCE=463;STRAND=1
15_45983287_A/G	15:45983287	G	ENSBTAG00000053544	ENSBTAT00000077200	Transcript	downstream_gene_variant	-	-	-	-	-	-	IMPACT=MODIFIER;DISTANCE=471;STRAND=1
15_45983296_T/C	15:45983296	C	ENSBTAG00000053544	ENSBTAT00000077200	Transcript	downstream_gene_variant	-	-	-	-	-	-	IMPACT=MODIFIER;DISTANCE=480;STRAND=1
15_45983380_G/C	15:45983380	C	ENSBTAG00000053544	ENSBTAT00000077200	Transcript	downstream_gene_variant	-	-	-	-	-	-	IMPACT=MODIFIER;DISTANCE=564;STRAND=1
15_45983384_C/T/*	15:45983384	T	ENSBTAG00000053544	ENSBTAT00000077200	Transcript	downstream_gene_variant	-	-	-	-	-	-	IMPACT=MODIFIER;DISTANCE=568;STRAND=1
15_45983407_C/T	15:45983407	T	ENSBTAG00000053544	ENSBTAT00000077200	Transcript	downstream_gene_variant	-	-	-	-	-	-	IMPACT=MODIFIER;DISTANCE=591;STRAND=1
15_45983656_A/G	15:45983656	G	ENSBTAG00000053544	ENSBTAT00000077200	Transcript	downstream_gene_variant	-	-	-	-	-	-	IMPACT=MODIFIER;DISTANCE=840;STRAND=1
15_45983931_G/T	15:45983931	T	ENSBTAG00000053544	ENSBTAT00000077200	Transcript	downstream_gene_variant	-	-	-	-	-	-	IMPACT=MODIFIER;DISTANCE=1115;STRAND=1
15_45984056_A/G	15:45984056	G	ENSBTAG00000053544	ENSBTAT00000077200	Transcript	downstream_gene_variant	-	-	-	-	-	-	IMPACT=MODIFIER;DISTANCE=1240;STRAND=1
15_45984238_G/A	15:45984238	A	ENSBTAG00000053544	ENSBTAT00000077200	Transcript	downstream_gene_variant	-	-	-	-	-	-	IMPACT=MODIFIER;DISTANCE=1422;STRAND=1
15_45984293_C/T	15:45984293	T	ENSBTAG00000053544	ENSBTAT00000077200	Transcript	downstream_gene_variant	-	-	-	-	-	-	IMPACT=MODIFIER;DISTANCE=1477;STRAND=1
15_45984307_G/A	15:45984307	A	ENSBTAG00000053544	ENSBTAT00000077200	Transcript	downstream_gene_variant	-	-	-	-	-	-	IMPACT=MODIFIER;DISTANCE=1491;STRAND=1
15_45984316_G/A	15:45984316	A	ENSBTAG00000053544	ENSBTAT00000077200	Transcript	downstream_gene_variant	-	-	-	-	-	-	IMPACT=MODIFIER;DISTANCE=1500;STRAND=1
15_45984320_C/T	15:45984320	T	ENSBTAG00000053544	ENSBTAT00000077200	Transcript	downstream_gene_variant	-	-	-	-	-	-	IMPACT=MODIFIER;DISTANCE=1504;STRAND=1
15_45984476_T/C	15:45984476	C	ENSBTAG00000053544	ENSBTAT00000077200	Transcript	downstream_gene_variant	-	-	-	-	-	-	IMPACT=MODIFIER;DISTANCE=1660;STRAND=1
15_45984481_G/A	15:45984481	A	ENSBTAG00000053544	ENSBTAT00000077200	Transcript	downstream_gene_variant	-	-	-	-	-	-	IMPACT=MODIFIER;DISTANCE=1665;STRAND=1
15_45984488_T/G	15:45984488	G	ENSBTAG00000053544	ENSBTAT00000077200	Transcript	downstream_gene_variant	-	-	-	-	-	-	IMPACT=MODIFIER;DISTANCE=1672;STRAND=1
15_45984503_T/G	15:45984503	G	ENSBTAG00000053544	ENSBTAT00000077200	Transcript	downstream_gene_variant	-	-	-	-	-	-	IMPACT=MODIFIER;DISTANCE=1687;STRAND=1
15_45984722_T/C	15:45984722	C	ENSBTAG00000053544	ENSBTAT00000077200	Transcript	downstream_gene_variant	-	-	-	-	-	-	IMPACT=MODIFIER;DISTANCE=1906;STRAND=1
15_45984761_C/T	15:45984761	T	ENSBTAG00000053544	ENSBTAT00000077200	Transcript	downstream_gene_variant	-	-	-	-	-	-	IMPACT=MODIFIER;DISTANCE=1945;STRAND=1
15_45984762_C/T	15:45984762	T	ENSBTAG00000053544	ENSBTAT00000077200	Transcript	downstream_gene_variant	-	-	-	-	-	-	IMPACT=MODIFIER;DISTANCE=1946;STRAND=1
15_45984764_A/G	15:45984764	G	ENSBTAG00000053544	ENSBTAT00000077200	Transcript	downstream_gene_variant	-	-	-	-	-	-	IMPACT=MODIFIER;DISTANCE=1948;STRAND=1
15_45984793_C/A	15:45984793	A	ENSBTAG00000053544	ENSBTAT00000077200	Transcript	downstream_gene_variant	-	-	-	-	-	-	IMPACT=MODIFIER;DISTANCE=1977;STRAND=1
15_45984805_C/T	15:45984805	T	ENSBTAG00000053544	ENSBTAT00000077200	Transcript	downstream_gene_variant	-	-	-	-	-	-	IMPACT=MODIFIER;DISTANCE=1989;STRAND=1
15_45984835_G/A	15:45984835	A	ENSBTAG00000053544	ENSBTAT00000077200	Transcript	downstream_gene_variant	-	-	-	-	-	-	IMPACT=MODIFIER;DISTANCE=2019;STRAND=1
15_45984839_T/A	15:45984839	A	ENSBTAG00000053544	ENSBTAT00000077200	Transcript	downstream_gene_variant	-	-	-	-	-	-	IMPACT=MODIFIER;DISTANCE=2023;STRAND=1
15_45984840_G/T	15:45984840	T	ENSBTAG00000053544	ENSBTAT00000077200	Transcript	downstream_gene_variant	-	-	-	-	-	-	IMPACT=MODIFIER;DISTANCE=2024;STRAND=1
15_45984858_A/T	15:45984858	T	ENSBTAG00000053544	ENSBTAT00000077200	Transcript	downstream_gene_variant	-	-	-	-	-	-	IMPACT=MODIFIER;DISTANCE=2042;STRAND=1
15_45984872_G/T	15:45984872	T	ENSBTAG00000053544	ENSBTAT00000077200	Transcript	downstream_gene_variant	-	-	-	-	-	-	IMPACT=MODIFIER;DISTANCE=2056;STRAND=1
15_45984890_A/G	15:45984890	G	ENSBTAG00000053544	ENSBTAT00000077200	Transcript	downstream_gene_variant	-	-	-	-	-	-	IMPACT=MODIFIER;DISTANCE=2074;STRAND=1
15_45984896_G/C	15:45984896	C	ENSBTAG00000053544	ENSBTAT00000077200	Transcript	downstream_gene_variant	-	-	-	-	-	-	IMPACT=MODIFIER;DISTANCE=2080;STRAND=1
15_45984899_A/C	15:45984899	C	ENSBTAG00000053544	ENSBTAT00000077200	Transcript	downstream_gene_variant	-	-	-	-	-	-	IMPACT=MODIFIER;DISTANCE=2083;STRAND=1
15_45984927_C/T	15:45984927	T	ENSBTAG00000053544	ENSBTAT00000077200	Transcript	downstream_gene_variant	-	-	-	-	-	-	IMPACT=MODIFIER;DISTANCE=2111;STRAND=1
15_45984939_G/A	15:45984939	A	ENSBTAG00000053544	ENSBTAT00000077200	Transcript	downstream_gene_variant	-	-	-	-	-	-	IMPACT=MODIFIER;DISTANCE=2123;STRAND=1
15_45984943_G/C	15:45984943	C	ENSBTAG00000053544	ENSBTAT00000077200	Transcript	downstream_gene_variant	-	-	-	-	-	-	IMPACT=MODIFIER;DISTANCE=2127;STRAND=1
15_45984961_G/A	15:45984961	A	ENSBTAG00000053544	ENSBTAT00000077200	Transcript	downstream_gene_variant	-	-	-	-	-	-	IMPACT=MODIFIER;DISTANCE=2145;STRAND=1
15_45984985_T/C	15:45984985	C	ENSBTAG00000053544	ENSBTAT00000077200	Transcript	downstream_gene_variant	-	-	-	-	-	-	IMPACT=MODIFIER;DISTANCE=2169;STRAND=1
15_45985023_G/T	15:45985023	T	ENSBTAG00000053544	ENSBTAT00000077200	Transcript	downstream_gene_variant	-	-	-	-	-	-	IMPACT=MODIFIER;DISTANCE=2207;STRAND=1
15_45985029_T/G	15:45985029	G	ENSBTAG00000053544	ENSBTAT00000077200	Transcript	downstream_gene_variant	-	-	-	-	-	-	IMPACT=MODIFIER;DISTANCE=2213;STRAND=1
15_45985030_C/T	15:45985030	T	ENSBTAG00000053544	ENSBTAT00000077200	Transcript	downstream_gene_variant	-	-	-	-	-	-	IMPACT=MODIFIER;DISTANCE=2214;STRAND=1
15_45985084_C/T	15:45985084	T	ENSBTAG00000053544	ENSBTAT00000077200	Transcript	downstream_gene_variant	-	-	-	-	-	-	IMPACT=MODIFIER;DISTANCE=2268;STRAND=1
15_45985101_A/G	15:45985101	G	ENSBTAG00000053544	ENSBTAT00000077200	Transcript	downstream_gene_variant	-	-	-	-	-	-	IMPACT=MODIFIER;DISTANCE=2285;STRAND=1
15_45985121_T/A	15:45985121	A	ENSBTAG00000053544	ENSBTAT00000077200	Transcript	downstream_gene_variant	-	-	-	-	-	-	IMPACT=MODIFIER;DISTANCE=2305;STRAND=1
15_45985135_T/A	15:45985135	A	ENSBTAG00000053544	ENSBTAT00000077200	Transcript	downstream_gene_variant	-	-	-	-	-	-	IMPACT=MODIFIER;DISTANCE=2319;STRAND=1
15_45985195_C/T	15:45985195	T	ENSBTAG00000053544	ENSBTAT00000077200	Transcript	downstream_gene_variant	-	-	-	-	-	-	IMPACT=MODIFIER;DISTANCE=2379;STRAND=1
15_45985206_A/G	15:45985206	G	ENSBTAG00000053544	ENSBTAT00000077200	Transcript	downstream_gene_variant	-	-	-	-	-	-	IMPACT=MODIFIER;DISTANCE=2390;STRAND=1
15_45985283_A/G	15:45985283	G	ENSBTAG00000053544	ENSBTAT00000077200	Transcript	downstream_gene_variant	-	-	-	-	-	-	IMPACT=MODIFIER;DISTANCE=2467;STRAND=1
15_45985287_G/C	15:45985287	C	ENSBTAG00000053544	ENSBTAT00000077200	Transcript	downstream_gene_variant	-	-	-	-	-	-	IMPACT=MODIFIER;DISTANCE=2471;STRAND=1
15_45985341_C/T	15:45985341	T	ENSBTAG00000053544	ENSBTAT00000077200	Transcript	downstream_gene_variant	-	-	-	-	-	-	IMPACT=MODIFIER;DISTANCE=2525;STRAND=1
15_45985345_T/A/G	15:45985345	A	ENSBTAG00000053544	ENSBTAT00000077200	Transcript	downstream_gene_variant	-	-	-	-	-	-	IMPACT=MODIFIER;DISTANCE=2529;STRAND=1
15_45985367_C/T	15:45985367	T	ENSBTAG00000053544	ENSBTAT00000077200	Transcript	downstream_gene_variant	-	-	-	-	-	-	IMPACT=MODIFIER;DISTANCE=2551;STRAND=1
15_45985404_C/T	15:45985404	T	ENSBTAG00000053544	ENSBTAT00000077200	Transcript	downstream_gene_variant	-	-	-	-	-	-	IMPACT=MODIFIER;DISTANCE=2588;STRAND=1
15_45985431_T/C	15:45985431	C	ENSBTAG00000053544	ENSBTAT00000077200	Transcript	downstream_gene_variant	-	-	-	-	-	-	IMPACT=MODIFIER;DISTANCE=2615;STRAND=1
15_45985442_T/A	15:45985442	A	ENSBTAG00000053544	ENSBTAT00000077200	Transcript	downstream_gene_variant	-	-	-	-	-	-	IMPACT=MODIFIER;DISTANCE=2626;STRAND=1
15_45985568_G/A	15:45985568	A	ENSBTAG00000053544	ENSBTAT00000077200	Transcript	downstream_gene_variant	-	-	-	-	-	-	IMPACT=MODIFIER;DISTANCE=2752;STRAND=1
15_45985617_G/A	15:45985617	A	ENSBTAG00000053544	ENSBTAT00000077200	Transcript	downstream_gene_variant	-	-	-	-	-	-	IMPACT=MODIFIER;DISTANCE=2801;STRAND=1
15_45985619_T/G	15:45985619	G	ENSBTAG00000053544	ENSBTAT00000077200	Transcript	downstream_gene_variant	-	-	-	-	-	-	IMPACT=MODIFIER;DISTANCE=2803;STRAND=1
15_45985669_AG/A/*/TG	15:45985669-45985670	A	ENSBTAG00000053544	ENSBTAT00000077200	Transcript	downstream_gene_variant	-	-	-	-	-	-	IMPACT=MODIFIER;DISTANCE=2853;STRAND=1
15_45985802_TA/T/*/CA	15:45985802-45985803	T	ENSBTAG00000053544	ENSBTAT00000077200	Transcript	downstream_gene_variant	-	-	-	-	-	-	IMPACT=MODIFIER;DISTANCE=2986;STRAND=1
15_45985826_CTACAGTCCATGGGGTCACAAAGAGTCGGACACGACTGAGTGACTAAGCACAGCACACAGCACATAGCTAACAGGAAAGAAAGTGAAAGCGAAAGTCACTCAATCGTGTCCGACTCTTTGCGACCCCATGGACTA/TTACAGTCCATGGGGTCACAAAGAGTCGGACACGACTGAGTGACTAAGCACAGCACACAGCACATAGCTAACAGGAAAGAAAGTGAAAGCGAAAGTCACTCAATCGTGTCCGACTCTTTGCGACCCCATGGACTA/C	15:45985826-45985960	TTACAGTCCATGGGGTCACAAAGAGTCGGACACGACTGAGTGACTAAGCACAGCACACAGCACATAGCTAACAGGAAAGAAAGTGAAAGCGAAAGTCACTCAATCGTGTCCGACTCTTTGCGACCCCATGGACTA	ENSBTAG00000036031	ENSBTAT00000050523	Transcript	upstream_gene_variant	-	-	-	-	-	-	IMPACT=MODIFIER;DISTANCE=4846;STRAND=1
15_45985839_GGTCACAAAGAGTCGGACACGACTGAGTGACTAAGCACAGCACACAGCACATAGCTAACAGGAAAGAAAGTGAAAGCGAAAGTCACTCAATCGTGTCCGACTCTTTGCGACCCCATGGACTATACAGTCCATGGA/AGTCACAAAGAGTCGGACACGACTGAGTGACTAAGCACAGCACACAGCACATAGCTAACAGGAAAGAAAGTGAAAGCGAAAGTCACTCAATCGTGTCCGACTCTTTGCGACCCCATGGACTATACAGTCCATGGA/*	15:45985839-45985973	AGTCACAAAGAGTCGGACACGACTGAGTGACTAAGCACAGCACACAGCACATAGCTAACAGGAAAGAAAGTGAAAGCGAAAGTCACTCAATCGTGTCCGACTCTTTGCGACCCCATGGACTATACAGTCCATGGA	ENSBTAG00000036031	ENSBTAT00000050523	Transcript	upstream_gene_variant	-	-	-	-	-	-	IMPACT=MODIFIER;DISTANCE=4833;STRAND=1
15_45986119_T/C	15:45986119	C	ENSBTAG00000036031	ENSBTAT00000050523	Transcript	upstream_gene_variant	-	-	-	-	-	-	IMPACT=MODIFIER;DISTANCE=4687;STRAND=1
15_45986121_C/G	15:45986121	G	ENSBTAG00000036031	ENSBTAT00000050523	Transcript	upstream_gene_variant	-	-	-	-	-	-	IMPACT=MODIFIER;DISTANCE=4685;STRAND=1
15_45986213_T/C	15:45986213	C	ENSBTAG00000036031	ENSBTAT00000050523	Transcript	upstream_gene_variant	-	-	-	-	-	-	IMPACT=MODIFIER;DISTANCE=4593;STRAND=1
15_45986219_G/T	15:45986219	T	ENSBTAG00000036031	ENSBTAT00000050523	Transcript	upstream_gene_variant	-	-	-	-	-	-	IMPACT=MODIFIER;DISTANCE=4587;STRAND=1
15_45986242_C/T	15:45986242	T	ENSBTAG00000036031	ENSBTAT00000050523	Transcript	upstream_gene_variant	-	-	-	-	-	-	IMPACT=MODIFIER;DISTANCE=4564;STRAND=1
15_45986264_G/A	15:45986264	A	ENSBTAG00000036031	ENSBTAT00000050523	Transcript	upstream_gene_variant	-	-	-	-	-	-	IMPACT=MODIFIER;DISTANCE=4542;STRAND=1
15_45986276_A/G	15:45986276	G	ENSBTAG00000036031	ENSBTAT00000050523	Transcript	upstream_gene_variant	-	-	-	-	-	-	IMPACT=MODIFIER;DISTANCE=4530;STRAND=1
15_45986290_C/T	15:45986290	T	ENSBTAG00000036031	ENSBTAT00000050523	Transcript	upstream_gene_variant	-	-	-	-	-	-	IMPACT=MODIFIER;DISTANCE=4516;STRAND=1
15_45986344_A/G	15:45986344	G	ENSBTAG00000036031	ENSBTAT00000050523	Transcript	upstream_gene_variant	-	-	-	-	-	-	IMPACT=MODIFIER;DISTANCE=4462;STRAND=1
15_45986367_A/C	15:45986367	C	ENSBTAG00000036031	ENSBTAT00000050523	Transcript	upstream_gene_variant	-	-	-	-	-	-	IMPACT=MODIFIER;DISTANCE=4439;STRAND=1
15_45986400_G/A	15:45986400	A	ENSBTAG00000036031	ENSBTAT00000050523	Transcript	upstream_gene_variant	-	-	-	-	-	-	IMPACT=MODIFIER;DISTANCE=4406;STRAND=1
15_45986468_C/G	15:45986468	G	ENSBTAG00000036031	ENSBTAT00000050523	Transcript	upstream_gene_variant	-	-	-	-	-	-	IMPACT=MODIFIER;DISTANCE=4338;STRAND=1
15_45986580_G/A	15:45986580	A	ENSBTAG00000036031	ENSBTAT00000050523	Transcript	upstream_gene_variant	-	-	-	-	-	-	IMPACT=MODIFIER;DISTANCE=4226;STRAND=1
15_45986687_C/A	15:45986687	A	ENSBTAG00000036031	ENSBTAT00000050523	Transcript	upstream_gene_variant	-	-	-	-	-	-	IMPACT=MODIFIER;DISTANCE=4119;STRAND=1
15_45986702_A/C	15:45986702	C	ENSBTAG00000036031	ENSBTAT00000050523	Transcript	upstream_gene_variant	-	-	-	-	-	-	IMPACT=MODIFIER;DISTANCE=4104;STRAND=1
15_45986703_T/A	15:45986703	A	ENSBTAG00000036031	ENSBTAT00000050523	Transcript	upstream_gene_variant	-	-	-	-	-	-	IMPACT=MODIFIER;DISTANCE=4103;STRAND=1
15_45986719_C/G	15:45986719	G	ENSBTAG00000036031	ENSBTAT00000050523	Transcript	upstream_gene_variant	-	-	-	-	-	-	IMPACT=MODIFIER;DISTANCE=4087;STRAND=1
15_45986743_CATAGA/TATAGA/C	15:45986743-45986748	TATAGA	ENSBTAG00000036031	ENSBTAT00000050523	Transcript	upstream_gene_variant	-	-	-	-	-	-	IMPACT=MODIFIER;DISTANCE=4058;STRAND=1
15_45986780_G/A	15:45986780	A	ENSBTAG00000036031	ENSBTAT00000050523	Transcript	upstream_gene_variant	-	-	-	-	-	-	IMPACT=MODIFIER;DISTANCE=4026;STRAND=1
15_45986790_T/TAC/C	15:45986790	TAC	ENSBTAG00000036031	ENSBTAT00000050523	Transcript	upstream_gene_variant	-	-	-	-	-	-	IMPACT=MODIFIER;DISTANCE=4016;STRAND=1
15_45986835_A/G	15:45986835	G	ENSBTAG00000036031	ENSBTAT00000050523	Transcript	upstream_gene_variant	-	-	-	-	-	-	IMPACT=MODIFIER;DISTANCE=3971;STRAND=1
15_45986837_T/A	15:45986837	A	ENSBTAG00000036031	ENSBTAT00000050523	Transcript	upstream_gene_variant	-	-	-	-	-	-	IMPACT=MODIFIER;DISTANCE=3969;STRAND=1
15_45986858_C/T	15:45986858	T	ENSBTAG00000036031	ENSBTAT00000050523	Transcript	upstream_gene_variant	-	-	-	-	-	-	IMPACT=MODIFIER;DISTANCE=3948;STRAND=1
15_45986877_C/A	15:45986877	A	ENSBTAG00000036031	ENSBTAT00000050523	Transcript	upstream_gene_variant	-	-	-	-	-	-	IMPACT=MODIFIER;DISTANCE=3929;STRAND=1
15_45986911_G/A	15:45986911	A	ENSBTAG00000036031	ENSBTAT00000050523	Transcript	upstream_gene_variant	-	-	-	-	-	-	IMPACT=MODIFIER;DISTANCE=3895;STRAND=1
15_45986927_T/C	15:45986927	C	ENSBTAG00000036031	ENSBTAT00000050523	Transcript	upstream_gene_variant	-	-	-	-	-	-	IMPACT=MODIFIER;DISTANCE=3879;STRAND=1
15_45986951_G/T	15:45986951	T	ENSBTAG00000036031	ENSBTAT00000050523	Transcript	upstream_gene_variant	-	-	-	-	-	-	IMPACT=MODIFIER;DISTANCE=3855;STRAND=1
15_45987034_C/T	15:45987034	T	ENSBTAG00000036031	ENSBTAT00000050523	Transcript	upstream_gene_variant	-	-	-	-	-	-	IMPACT=MODIFIER;DISTANCE=3772;STRAND=1
15_45987069_A/G	15:45987069	G	ENSBTAG00000036031	ENSBTAT00000050523	Transcript	upstream_gene_variant	-	-	-	-	-	-	IMPACT=MODIFIER;DISTANCE=3737;STRAND=1
15_45987108_C/T	15:45987108	T	ENSBTAG00000036031	ENSBTAT00000050523	Transcript	upstream_gene_variant	-	-	-	-	-	-	IMPACT=MODIFIER;DISTANCE=3698;STRAND=1
15_45987139_A/T	15:45987139	T	ENSBTAG00000036031	ENSBTAT00000050523	Transcript	upstream_gene_variant	-	-	-	-	-	-	IMPACT=MODIFIER;DISTANCE=3667;STRAND=1
15_45987183_T/A	15:45987183	A	ENSBTAG00000036031	ENSBTAT00000050523	Transcript	upstream_gene_variant	-	-	-	-	-	-	IMPACT=MODIFIER;DISTANCE=3623;STRAND=1
15_45987204_A/G	15:45987204	G	ENSBTAG00000036031	ENSBTAT00000050523	Transcript	upstream_gene_variant	-	-	-	-	-	-	IMPACT=MODIFIER;DISTANCE=3602;STRAND=1
15_45987376_G/A	15:45987376	A	ENSBTAG00000036031	ENSBTAT00000050523	Transcript	upstream_gene_variant	-	-	-	-	-	-	IMPACT=MODIFIER;DISTANCE=3430;STRAND=1
15_45987382_G/A	15:45987382	A	ENSBTAG00000036031	ENSBTAT00000050523	Transcript	upstream_gene_variant	-	-	-	-	-	-	IMPACT=MODIFIER;DISTANCE=3424;STRAND=1
15_45987466_T/G	15:45987466	G	ENSBTAG00000036031	ENSBTAT00000050523	Transcript	upstream_gene_variant	-	-	-	-	-	-	IMPACT=MODIFIER;DISTANCE=3340;STRAND=1
15_45987502_T/C/A	15:45987502	C	ENSBTAG00000036031	ENSBTAT00000050523	Transcript	upstream_gene_variant	-	-	-	-	-	-	IMPACT=MODIFIER;DISTANCE=3304;STRAND=1
15_45987562_A/G	15:45987562	G	ENSBTAG00000036031	ENSBTAT00000050523	Transcript	upstream_gene_variant	-	-	-	-	-	-	IMPACT=MODIFIER;DISTANCE=3244;STRAND=1
15_45987570_C/T	15:45987570	T	ENSBTAG00000036031	ENSBTAT00000050523	Transcript	upstream_gene_variant	-	-	-	-	-	-	IMPACT=MODIFIER;DISTANCE=3236;STRAND=1
15_45987577_T/G	15:45987577	G	ENSBTAG00000036031	ENSBTAT00000050523	Transcript	upstream_gene_variant	-	-	-	-	-	-	IMPACT=MODIFIER;DISTANCE=3229;STRAND=1
15_45987596_G/A	15:45987596	A	ENSBTAG00000036031	ENSBTAT00000050523	Transcript	upstream_gene_variant	-	-	-	-	-	-	IMPACT=MODIFIER;DISTANCE=3210;STRAND=1
15_45987709_A/C	15:45987709	C	ENSBTAG00000036031	ENSBTAT00000050523	Transcript	upstream_gene_variant	-	-	-	-	-	-	IMPACT=MODIFIER;DISTANCE=3097;STRAND=1
15_45987718_G/A	15:45987718	A	ENSBTAG00000036031	ENSBTAT00000050523	Transcript	upstream_gene_variant	-	-	-	-	-	-	IMPACT=MODIFIER;DISTANCE=3088;STRAND=1
15_45987810_A/C	15:45987810	C	ENSBTAG00000036031	ENSBTAT00000050523	Transcript	upstream_gene_variant	-	-	-	-	-	-	IMPACT=MODIFIER;DISTANCE=2996;STRAND=1
15_45987920_G/C	15:45987920	C	ENSBTAG00000036031	ENSBTAT00000050523	Transcript	upstream_gene_variant	-	-	-	-	-	-	IMPACT=MODIFIER;DISTANCE=2886;STRAND=1
15_45987921_C/G	15:45987921	G	ENSBTAG00000036031	ENSBTAT00000050523	Transcript	upstream_gene_variant	-	-	-	-	-	-	IMPACT=MODIFIER;DISTANCE=2885;STRAND=1
15_45987928_C/T	15:45987928	T	ENSBTAG00000036031	ENSBTAT00000050523	Transcript	upstream_gene_variant	-	-	-	-	-	-	IMPACT=MODIFIER;DISTANCE=2878;STRAND=1
15_45987971_C/T	15:45987971	T	ENSBTAG00000036031	ENSBTAT00000050523	Transcript	upstream_gene_variant	-	-	-	-	-	-	IMPACT=MODIFIER;DISTANCE=2835;STRAND=1
15_45987973_T/A	15:45987973	A	ENSBTAG00000036031	ENSBTAT00000050523	Transcript	upstream_gene_variant	-	-	-	-	-	-	IMPACT=MODIFIER;DISTANCE=2833;STRAND=1
15_45988064_T/C	15:45988064	C	ENSBTAG00000036031	ENSBTAT00000050523	Transcript	upstream_gene_variant	-	-	-	-	-	-	IMPACT=MODIFIER;DISTANCE=2742;STRAND=1
15_45988125_A/G	15:45988125	G	ENSBTAG00000036031	ENSBTAT00000050523	Transcript	upstream_gene_variant	-	-	-	-	-	-	IMPACT=MODIFIER;DISTANCE=2681;STRAND=1
15_45988187_G/A	15:45988187	A	ENSBTAG00000036031	ENSBTAT00000050523	Transcript	upstream_gene_variant	-	-	-	-	-	-	IMPACT=MODIFIER;DISTANCE=2619;STRAND=1
15_45988272_T/C	15:45988272	C	ENSBTAG00000036031	ENSBTAT00000050523	Transcript	upstream_gene_variant	-	-	-	-	-	-	IMPACT=MODIFIER;DISTANCE=2534;STRAND=1
15_45988281_G/C	15:45988281	C	ENSBTAG00000036031	ENSBTAT00000050523	Transcript	upstream_gene_variant	-	-	-	-	-	-	IMPACT=MODIFIER;DISTANCE=2525;STRAND=1
15_45988303_T/G	15:45988303	G	ENSBTAG00000036031	ENSBTAT00000050523	Transcript	upstream_gene_variant	-	-	-	-	-	-	IMPACT=MODIFIER;DISTANCE=2503;STRAND=1
15_45988369_C/A	15:45988369	A	ENSBTAG00000036031	ENSBTAT00000050523	Transcript	upstream_gene_variant	-	-	-	-	-	-	IMPACT=MODIFIER;DISTANCE=2437;STRAND=1
15_45988384_C/T	15:45988384	T	ENSBTAG00000036031	ENSBTAT00000050523	Transcript	upstream_gene_variant	-	-	-	-	-	-	IMPACT=MODIFIER;DISTANCE=2422;STRAND=1
15_45988474_A/G/C	15:45988474	G	ENSBTAG00000036031	ENSBTAT00000050523	Transcript	upstream_gene_variant	-	-	-	-	-	-	IMPACT=MODIFIER;DISTANCE=2332;STRAND=1
15_45988534_T/C	15:45988534	C	ENSBTAG00000036031	ENSBTAT00000050523	Transcript	upstream_gene_variant	-	-	-	-	-	-	IMPACT=MODIFIER;DISTANCE=2272;STRAND=1
15_45988537_T/C	15:45988537	C	ENSBTAG00000036031	ENSBTAT00000050523	Transcript	upstream_gene_variant	-	-	-	-	-	-	IMPACT=MODIFIER;DISTANCE=2269;STRAND=1
15_45988588_G/C	15:45988588	C	ENSBTAG00000036031	ENSBTAT00000050523	Transcript	upstream_gene_variant	-	-	-	-	-	-	IMPACT=MODIFIER;DISTANCE=2218;STRAND=1
15_45988613_G/A	15:45988613	A	ENSBTAG00000036031	ENSBTAT00000050523	Transcript	upstream_gene_variant	-	-	-	-	-	-	IMPACT=MODIFIER;DISTANCE=2193;STRAND=1
15_45988688_C/A	15:45988688	A	ENSBTAG00000036031	ENSBTAT00000050523	Transcript	upstream_gene_variant	-	-	-	-	-	-	IMPACT=MODIFIER;DISTANCE=2118;STRAND=1
15_45988761_G/A	15:45988761	A	ENSBTAG00000036031	ENSBTAT00000050523	Transcript	upstream_gene_variant	-	-	-	-	-	-	IMPACT=MODIFIER;DISTANCE=2045;STRAND=1
15_45988774_G/A	15:45988774	A	ENSBTAG00000036031	ENSBTAT00000050523	Transcript	upstream_gene_variant	-	-	-	-	-	-	IMPACT=MODIFIER;DISTANCE=2032;STRAND=1
15_45988879_TG/AG/T	15:45988879-45988880	AG	ENSBTAG00000036031	ENSBTAT00000050523	Transcript	upstream_gene_variant	-	-	-	-	-	-	IMPACT=MODIFIER;DISTANCE=1926;STRAND=1
15_45988898_A/T/G	15:45988898	T	ENSBTAG00000036031	ENSBTAT00000050523	Transcript	upstream_gene_variant	-	-	-	-	-	-	IMPACT=MODIFIER;DISTANCE=1908;STRAND=1
15_45988906_T/C	15:45988906	C	ENSBTAG00000036031	ENSBTAT00000050523	Transcript	upstream_gene_variant	-	-	-	-	-	-	IMPACT=MODIFIER;DISTANCE=1900;STRAND=1
15_45988927_T/G	15:45988927	G	ENSBTAG00000036031	ENSBTAT00000050523	Transcript	upstream_gene_variant	-	-	-	-	-	-	IMPACT=MODIFIER;DISTANCE=1879;STRAND=1
15_45988953_T/C	15:45988953	C	ENSBTAG00000036031	ENSBTAT00000050523	Transcript	upstream_gene_variant	-	-	-	-	-	-	IMPACT=MODIFIER;DISTANCE=1853;STRAND=1
15_45988960_C/T	15:45988960	T	ENSBTAG00000036031	ENSBTAT00000050523	Transcript	upstream_gene_variant	-	-	-	-	-	-	IMPACT=MODIFIER;DISTANCE=1846;STRAND=1
15_45988982_G/C	15:45988982	C	ENSBTAG00000036031	ENSBTAT00000050523	Transcript	upstream_gene_variant	-	-	-	-	-	-	IMPACT=MODIFIER;DISTANCE=1824;STRAND=1
15_45989096_C/T	15:45989096	T	ENSBTAG00000036031	ENSBTAT00000050523	Transcript	upstream_gene_variant	-	-	-	-	-	-	IMPACT=MODIFIER;DISTANCE=1710;STRAND=1
15_45989459_T/A	15:45989459	A	ENSBTAG00000036031	ENSBTAT00000050523	Transcript	upstream_gene_variant	-	-	-	-	-	-	IMPACT=MODIFIER;DISTANCE=1347;STRAND=1
15_45989474_A/G	15:45989474	G	ENSBTAG00000036031	ENSBTAT00000050523	Transcript	upstream_gene_variant	-	-	-	-	-	-	IMPACT=MODIFIER;DISTANCE=1332;STRAND=1
15_45989532_G/A	15:45989532	A	ENSBTAG00000036031	ENSBTAT00000050523	Transcript	upstream_gene_variant	-	-	-	-	-	-	IMPACT=MODIFIER;DISTANCE=1274;STRAND=1
15_45989630_C/T	15:45989630	T	ENSBTAG00000036031	ENSBTAT00000050523	Transcript	upstream_gene_variant	-	-	-	-	-	-	IMPACT=MODIFIER;DISTANCE=1176;STRAND=1
15_45989650_A/G	15:45989650	G	ENSBTAG00000036031	ENSBTAT00000050523	Transcript	upstream_gene_variant	-	-	-	-	-	-	IMPACT=MODIFIER;DISTANCE=1156;STRAND=1
15_45989710_T/C	15:45989710	C	ENSBTAG00000036031	ENSBTAT00000050523	Transcript	upstream_gene_variant	-	-	-	-	-	-	IMPACT=MODIFIER;DISTANCE=1096;STRAND=1
15_45989718_T/A	15:45989718	A	ENSBTAG00000036031	ENSBTAT00000050523	Transcript	upstream_gene_variant	-	-	-	-	-	-	IMPACT=MODIFIER;DISTANCE=1088;STRAND=1
15_45989735_C/T	15:45989735	T	ENSBTAG00000036031	ENSBTAT00000050523	Transcript	upstream_gene_variant	-	-	-	-	-	-	IMPACT=MODIFIER;DISTANCE=1071;STRAND=1
15_45989759_C/T/G/CAAACCCTTGTATATT	15:45989759	T	ENSBTAG00000036031	ENSBTAT00000050523	Transcript	upstream_gene_variant	-	-	-	-	-	-	IMPACT=MODIFIER;DISTANCE=1047;STRAND=1
15_45989764_G/A	15:45989764	A	ENSBTAG00000036031	ENSBTAT00000050523	Transcript	upstream_gene_variant	-	-	-	-	-	-	IMPACT=MODIFIER;DISTANCE=1042;STRAND=1
15_45989776_A/G	15:45989776	G	ENSBTAG00000036031	ENSBTAT00000050523	Transcript	upstream_gene_variant	-	-	-	-	-	-	IMPACT=MODIFIER;DISTANCE=1030;STRAND=1
15_45989777_C/T	15:45989777	T	ENSBTAG00000036031	ENSBTAT00000050523	Transcript	upstream_gene_variant	-	-	-	-	-	-	IMPACT=MODIFIER;DISTANCE=1029;STRAND=1
15_45989780_C/T	15:45989780	T	ENSBTAG00000036031	ENSBTAT00000050523	Transcript	upstream_gene_variant	-	-	-	-	-	-	IMPACT=MODIFIER;DISTANCE=1026;STRAND=1
15_45989785_T/*/C	15:45989785	C	ENSBTAG00000036031	ENSBTAT00000050523	Transcript	upstream_gene_variant	-	-	-	-	-	-	IMPACT=MODIFIER;DISTANCE=1021;STRAND=1
15_45989800_C/T/*	15:45989800	T	ENSBTAG00000036031	ENSBTAT00000050523	Transcript	upstream_gene_variant	-	-	-	-	-	-	IMPACT=MODIFIER;DISTANCE=1006;STRAND=1
15_45989809_C/T/CCTGA	15:45989809	T	ENSBTAG00000036031	ENSBTAT00000050523	Transcript	upstream_gene_variant	-	-	-	-	-	-	IMPACT=MODIFIER;DISTANCE=997;STRAND=1
15_45989829_A/G	15:45989829	G	ENSBTAG00000036031	ENSBTAT00000050523	Transcript	upstream_gene_variant	-	-	-	-	-	-	IMPACT=MODIFIER;DISTANCE=977;STRAND=1
15_45989843_A/G	15:45989843	G	ENSBTAG00000036031	ENSBTAT00000050523	Transcript	upstream_gene_variant	-	-	-	-	-	-	IMPACT=MODIFIER;DISTANCE=963;STRAND=1
15_45989850_T/C	15:45989850	C	ENSBTAG00000036031	ENSBTAT00000050523	Transcript	upstream_gene_variant	-	-	-	-	-	-	IMPACT=MODIFIER;DISTANCE=956;STRAND=1
15_45989861_C/T	15:45989861	T	ENSBTAG00000036031	ENSBTAT00000050523	Transcript	upstream_gene_variant	-	-	-	-	-	-	IMPACT=MODIFIER;DISTANCE=945;STRAND=1
15_45989865_T/C	15:45989865	C	ENSBTAG00000036031	ENSBTAT00000050523	Transcript	upstream_gene_variant	-	-	-	-	-	-	IMPACT=MODIFIER;DISTANCE=941;STRAND=1
15_45989866_C/A	15:45989866	A	ENSBTAG00000036031	ENSBTAT00000050523	Transcript	upstream_gene_variant	-	-	-	-	-	-	IMPACT=MODIFIER;DISTANCE=940;STRAND=1
15_45989868_T/A	15:45989868	A	ENSBTAG00000036031	ENSBTAT00000050523	Transcript	upstream_gene_variant	-	-	-	-	-	-	IMPACT=MODIFIER;DISTANCE=938;STRAND=1
15_45989880_G/T/*	15:45989880	T	ENSBTAG00000036031	ENSBTAT00000050523	Transcript	upstream_gene_variant	-	-	-	-	-	-	IMPACT=MODIFIER;DISTANCE=926;STRAND=1
15_45989882_C/A	15:45989882	A	ENSBTAG00000036031	ENSBTAT00000050523	Transcript	upstream_gene_variant	-	-	-	-	-	-	IMPACT=MODIFIER;DISTANCE=924;STRAND=1
15_45989915_G/A	15:45989915	A	ENSBTAG00000036031	ENSBTAT00000050523	Transcript	upstream_gene_variant	-	-	-	-	-	-	IMPACT=MODIFIER;DISTANCE=891;STRAND=1
15_45989976_G/C	15:45989976	C	ENSBTAG00000036031	ENSBTAT00000050523	Transcript	upstream_gene_variant	-	-	-	-	-	-	IMPACT=MODIFIER;DISTANCE=830;STRAND=1
15_45989993_C/A	15:45989993	A	ENSBTAG00000036031	ENSBTAT00000050523	Transcript	upstream_gene_variant	-	-	-	-	-	-	IMPACT=MODIFIER;DISTANCE=813;STRAND=1
15_45990030_A/G	15:45990030	G	ENSBTAG00000036031	ENSBTAT00000050523	Transcript	upstream_gene_variant	-	-	-	-	-	-	IMPACT=MODIFIER;DISTANCE=776;STRAND=1
15_45990112_C/T	15:45990112	T	ENSBTAG00000036031	ENSBTAT00000050523	Transcript	upstream_gene_variant	-	-	-	-	-	-	IMPACT=MODIFIER;DISTANCE=694;STRAND=1
15_45990155_G/A	15:45990155	A	ENSBTAG00000036031	ENSBTAT00000050523	Transcript	upstream_gene_variant	-	-	-	-	-	-	IMPACT=MODIFIER;DISTANCE=651;STRAND=1
15_45990163_T/C	15:45990163	C	ENSBTAG00000036031	ENSBTAT00000050523	Transcript	upstream_gene_variant	-	-	-	-	-	-	IMPACT=MODIFIER;DISTANCE=643;STRAND=1
15_45990190_G/T	15:45990190	T	ENSBTAG00000036031	ENSBTAT00000050523	Transcript	upstream_gene_variant	-	-	-	-	-	-	IMPACT=MODIFIER;DISTANCE=616;STRAND=1
15_45990194_G/C	15:45990194	C	ENSBTAG00000036031	ENSBTAT00000050523	Transcript	upstream_gene_variant	-	-	-	-	-	-	IMPACT=MODIFIER;DISTANCE=612;STRAND=1
15_45990203_G/T	15:45990203	T	ENSBTAG00000036031	ENSBTAT00000050523	Transcript	upstream_gene_variant	-	-	-	-	-	-	IMPACT=MODIFIER;DISTANCE=603;STRAND=1
15_45990212_C/T/G	15:45990212	T	ENSBTAG00000036031	ENSBTAT00000050523	Transcript	upstream_gene_variant	-	-	-	-	-	-	IMPACT=MODIFIER;DISTANCE=594;STRAND=1
15_45990247_G/A	15:45990247	A	ENSBTAG00000036031	ENSBTAT00000050523	Transcript	upstream_gene_variant	-	-	-	-	-	-	IMPACT=MODIFIER;DISTANCE=559;STRAND=1
15_45990251_G/T	15:45990251	T	ENSBTAG00000036031	ENSBTAT00000050523	Transcript	upstream_gene_variant	-	-	-	-	-	-	IMPACT=MODIFIER;DISTANCE=555;STRAND=1
15_45990269_A/G	15:45990269	G	ENSBTAG00000036031	ENSBTAT00000050523	Transcript	upstream_gene_variant	-	-	-	-	-	-	IMPACT=MODIFIER;DISTANCE=537;STRAND=1
15_45990291_T/C/G	15:45990291	C	ENSBTAG00000036031	ENSBTAT00000050523	Transcript	upstream_gene_variant	-	-	-	-	-	-	IMPACT=MODIFIER;DISTANCE=515;STRAND=1
15_45990295_G/C	15:45990295	C	ENSBTAG00000036031	ENSBTAT00000050523	Transcript	upstream_gene_variant	-	-	-	-	-	-	IMPACT=MODIFIER;DISTANCE=511;STRAND=1
15_45990300_A/G	15:45990300	G	ENSBTAG00000036031	ENSBTAT00000050523	Transcript	upstream_gene_variant	-	-	-	-	-	-	IMPACT=MODIFIER;DISTANCE=506;STRAND=1
15_45990330_C/T	15:45990330	T	ENSBTAG00000036031	ENSBTAT00000050523	Transcript	upstream_gene_variant	-	-	-	-	-	-	IMPACT=MODIFIER;DISTANCE=476;STRAND=1
15_45990343_C/T	15:45990343	T	ENSBTAG00000036031	ENSBTAT00000050523	Transcript	upstream_gene_variant	-	-	-	-	-	-	IMPACT=MODIFIER;DISTANCE=463;STRAND=1
15_45990567_C/T	15:45990567	T	ENSBTAG00000036031	ENSBTAT00000050523	Transcript	upstream_gene_variant	-	-	-	-	-	-	IMPACT=MODIFIER;DISTANCE=239;STRAND=1
15_45990692_A/T/*/ATTT	15:45990692	T	ENSBTAG00000036031	ENSBTAT00000050523	Transcript	upstream_gene_variant	-	-	-	-	-	-	IMPACT=MODIFIER;DISTANCE=114;STRAND=1
15_45990699_A/G	15:45990699	G	ENSBTAG00000036031	ENSBTAT00000050523	Transcript	upstream_gene_variant	-	-	-	-	-	-	IMPACT=MODIFIER;DISTANCE=107;STRAND=1
15_45990804_C/T	15:45990804	T	ENSBTAG00000036031	ENSBTAT00000050523	Transcript	upstream_gene_variant	-	-	-	-	-	-	IMPACT=MODIFIER;DISTANCE=2;STRAND=1
15_45990884_G/A	15:45990884	A	ENSBTAG00000036031	ENSBTAT00000050523	Transcript	missense_variant	79	79	27	V/M	Gtg/Atg	-	IMPACT=MODERATE;STRAND=1;HGVSc=ENSBTAT00000050523.4:c.79G>A;HGVSp=ENSBTAP00000047208.4:p.Val27Met
15_45991143_G/C	15:45991143	C	ENSBTAG00000036031	ENSBTAT00000050523	Transcript	missense_variant	338	338	113	S/T	aGc/aCc	-	IMPACT=MODERATE;STRAND=1;HGVSc=ENSBTAT00000050523.4:c.338G>C;HGVSp=ENSBTAP00000047208.4:p.Ser113Thr
15_45991156_A/G	15:45991156	G	ENSBTAG00000036031	ENSBTAT00000050523	Transcript	synonymous_variant	351	351	117	A	gcA/gcG	-	IMPACT=LOW;STRAND=1;HGVSc=ENSBTAT00000050523.4:c.351A>G;HGVSp=ENSBTAP00000047208.4:p.Ala117%3D
15_45991172_C/T	15:45991172	T	ENSBTAG00000036031	ENSBTAT00000050523	Transcript	missense_variant	367	367	123	R/C	Cgc/Tgc	-	IMPACT=MODERATE;STRAND=1;HGVSc=ENSBTAT00000050523.4:c.367C>T;HGVSp=ENSBTAP00000047208.4:p.Arg123Cys
15_45991253_T/C	15:45991253	C	ENSBTAG00000036031	ENSBTAT00000050523	Transcript	missense_variant	448	448	150	W/R	Tgg/Cgg	-	IMPACT=MODERATE;STRAND=1;HGVSc=ENSBTAT00000050523.4:c.448T>C;HGVSp=ENSBTAP00000047208.4:p.Trp150Arg
15_45991275_C/T	15:45991275	T	ENSBTAG00000036031	ENSBTAT00000050523	Transcript	missense_variant	470	470	157	S/F	tCt/tTt	-	IMPACT=MODERATE;STRAND=1;HGVSc=ENSBTAT00000050523.4:c.470C>T;HGVSp=ENSBTAP00000047208.4:p.Ser157Phe
15_45991328_A/G	15:45991328	G	ENSBTAG00000036031	ENSBTAT00000050523	Transcript	missense_variant	523	523	175	I/V	Att/Gtt	-	IMPACT=MODERATE;STRAND=1;HGVSc=ENSBTAT00000050523.4:c.523A>G;HGVSp=ENSBTAP00000047208.4:p.Ile175Val
15_45991385_T/C	15:45991385	C	ENSBTAG00000036031	ENSBTAT00000050523	Transcript	missense_variant	580	580	194	Y/H	Tac/Cac	-	IMPACT=MODERATE;STRAND=1;HGVSc=ENSBTAT00000050523.4:c.580T>C;HGVSp=ENSBTAP00000047208.4:p.Tyr194His
15_45991397_A/T	15:45991397	T	ENSBTAG00000036031	ENSBTAT00000050523	Transcript	missense_variant	592	592	198	M/L	Atg/Ttg	-	IMPACT=MODERATE;STRAND=1;HGVSc=ENSBTAT00000050523.4:c.592A>T;HGVSp=ENSBTAP00000047208.4:p.Met198Leu
15_45991494_G/A	15:45991494	A	ENSBTAG00000036031	ENSBTAT00000050523	Transcript	missense_variant	689	689	230	R/Q	cGg/cAg	-	IMPACT=MODERATE;STRAND=1;HGVSc=ENSBTAT00000050523.4:c.689G>A;HGVSp=ENSBTAP00000047208.4:p.Arg230Gln
15_45991496_G/A	15:45991496	A	ENSBTAG00000036031	ENSBTAT00000050523	Transcript	missense_variant	691	691	231	A/T	Gca/Aca	-	IMPACT=MODERATE;STRAND=1;HGVSc=ENSBTAT00000050523.4:c.691G>A;HGVSp=ENSBTAP00000047208.4:p.Ala231Thr
15_45991510_A/C	15:45991510	C	ENSBTAG00000036031	ENSBTAT00000050523	Transcript	missense_variant	705	705	235	R/S	agA/agC	-	IMPACT=MODERATE;STRAND=1;HGVSc=ENSBTAT00000050523.4:c.705A>C;HGVSp=ENSBTAP00000047208.4:p.Arg235Ser
15_45991528_G/A	15:45991528	A	ENSBTAG00000036031	ENSBTAT00000050523	Transcript	synonymous_variant	723	723	241	T	acG/acA	-	IMPACT=LOW;STRAND=1;HGVSc=ENSBTAT00000050523.4:c.723G>A;HGVSp=ENSBTAP00000047208.4:p.Thr241%3D
15_45991589_C/T	15:45991589	T	ENSBTAG00000036031	ENSBTAT00000050523	Transcript	missense_variant	784	784	262	R/C	Cgt/Tgt	-	IMPACT=MODERATE;STRAND=1;HGVSc=ENSBTAT00000050523.4:c.784C>T;HGVSp=ENSBTAP00000047208.4:p.Arg262Cys
15_45991619_G/T	15:45991619	T	ENSBTAG00000036031	ENSBTAT00000050523	Transcript	missense_variant	814	814	272	D/Y	Gat/Tat	-	IMPACT=MODERATE;STRAND=1;HGVSc=ENSBTAT00000050523.4:c.814G>T;HGVSp=ENSBTAP00000047208.4:p.Asp272Tyr
15_45991652_A/G	15:45991652	G	ENSBTAG00000036031	ENSBTAT00000050523	Transcript	missense_variant	847	847	283	T/A	Aca/Gca	-	IMPACT=MODERATE;STRAND=1;HGVSc=ENSBTAT00000050523.4:c.847A>G;HGVSp=ENSBTAP00000047208.4:p.Thr283Ala
15_45991713_A/G	15:45991713	G	ENSBTAG00000036031	ENSBTAT00000050523	Transcript	missense_variant	908	908	303	K/R	aAa/aGa	-	IMPACT=MODERATE;STRAND=1;HGVSc=ENSBTAT00000050523.4:c.908A>G;HGVSp=ENSBTAP00000047208.4:p.Lys303Arg
15_45991718_T/C	15:45991718	C	ENSBTAG00000036031	ENSBTAT00000050523	Transcript	synonymous_variant	913	913	305	L	Tta/Cta	-	IMPACT=LOW;STRAND=1;HGVSc=ENSBTAT00000050523.4:c.913T>C;HGVSp=ENSBTAP00000047208.4:p.Leu305%3D
15_45991730_T/C	15:45991730	C	ENSBTAG00000036031	ENSBTAT00000050523	Transcript	stop_lost	925	925	309	*/Q	Tag/Cag	-	IMPACT=HIGH;STRAND=1;HGVSc=ENSBTAT00000050523.4:c.925T>C;HGVSp=ENSBTAP00000047208.4:p.Ter309GlnextTer?
15_45991751_A/G	15:45991751	G	ENSBTAG00000036031	ENSBTAT00000050523	Transcript	downstream_gene_variant	-	-	-	-	-	-	IMPACT=MODIFIER;DISTANCE=19;STRAND=1
15_45991784_G/A	15:45991784	A	ENSBTAG00000036031	ENSBTAT00000050523	Transcript	downstream_gene_variant	-	-	-	-	-	-	IMPACT=MODIFIER;DISTANCE=52;STRAND=1
15_45991790_T/A	15:45991790	A	ENSBTAG00000036031	ENSBTAT00000050523	Transcript	downstream_gene_variant	-	-	-	-	-	-	IMPACT=MODIFIER;DISTANCE=58;STRAND=1
15_45991798_G/A	15:45991798	A	ENSBTAG00000036031	ENSBTAT00000050523	Transcript	downstream_gene_variant	-	-	-	-	-	-	IMPACT=MODIFIER;DISTANCE=66;STRAND=1
15_45991822_C/G	15:45991822	G	ENSBTAG00000036031	ENSBTAT00000050523	Transcript	downstream_gene_variant	-	-	-	-	-	-	IMPACT=MODIFIER;DISTANCE=90;STRAND=1
15_45991828_C/T/A	15:45991828	T	ENSBTAG00000036031	ENSBTAT00000050523	Transcript	downstream_gene_variant	-	-	-	-	-	-	IMPACT=MODIFIER;DISTANCE=96;STRAND=1
15_45991839_G/C	15:45991839	C	ENSBTAG00000036031	ENSBTAT00000050523	Transcript	downstream_gene_variant	-	-	-	-	-	-	IMPACT=MODIFIER;DISTANCE=107;STRAND=1
15_45991849_C/T	15:45991849	T	ENSBTAG00000036031	ENSBTAT00000050523	Transcript	downstream_gene_variant	-	-	-	-	-	-	IMPACT=MODIFIER;DISTANCE=117;STRAND=1
15_45991863_G/C	15:45991863	C	ENSBTAG00000036031	ENSBTAT00000050523	Transcript	downstream_gene_variant	-	-	-	-	-	-	IMPACT=MODIFIER;DISTANCE=131;STRAND=1
15_45991868_G/A	15:45991868	A	ENSBTAG00000036031	ENSBTAT00000050523	Transcript	downstream_gene_variant	-	-	-	-	-	-	IMPACT=MODIFIER;DISTANCE=136;STRAND=1
15_45991869_A/C	15:45991869	C	ENSBTAG00000036031	ENSBTAT00000050523	Transcript	downstream_gene_variant	-	-	-	-	-	-	IMPACT=MODIFIER;DISTANCE=137;STRAND=1
15_45991877_T/A/C	15:45991877	A	ENSBTAG00000036031	ENSBTAT00000050523	Transcript	downstream_gene_variant	-	-	-	-	-	-	IMPACT=MODIFIER;DISTANCE=145;STRAND=1
15_45991887_G/A	15:45991887	A	ENSBTAG00000036031	ENSBTAT00000050523	Transcript	downstream_gene_variant	-	-	-	-	-	-	IMPACT=MODIFIER;DISTANCE=155;STRAND=1
15_45991907_C/A	15:45991907	A	ENSBTAG00000036031	ENSBTAT00000050523	Transcript	downstream_gene_variant	-	-	-	-	-	-	IMPACT=MODIFIER;DISTANCE=175;STRAND=1
15_45992162_A/T	15:45992162	T	ENSBTAG00000036031	ENSBTAT00000050523	Transcript	downstream_gene_variant	-	-	-	-	-	-	IMPACT=MODIFIER;DISTANCE=430;STRAND=1
15_45992197_C/T	15:45992197	T	ENSBTAG00000036031	ENSBTAT00000050523	Transcript	downstream_gene_variant	-	-	-	-	-	-	IMPACT=MODIFIER;DISTANCE=465;STRAND=1
15_45992213_T/C	15:45992213	C	ENSBTAG00000036031	ENSBTAT00000050523	Transcript	downstream_gene_variant	-	-	-	-	-	-	IMPACT=MODIFIER;DISTANCE=481;STRAND=1
15_45992250_T/C	15:45992250	C	ENSBTAG00000036031	ENSBTAT00000050523	Transcript	downstream_gene_variant	-	-	-	-	-	-	IMPACT=MODIFIER;DISTANCE=518;STRAND=1
15_45992277_T/G	15:45992277	G	ENSBTAG00000036031	ENSBTAT00000050523	Transcript	downstream_gene_variant	-	-	-	-	-	-	IMPACT=MODIFIER;DISTANCE=545;STRAND=1
15_45992328_G/A	15:45992328	A	ENSBTAG00000036031	ENSBTAT00000050523	Transcript	downstream_gene_variant	-	-	-	-	-	-	IMPACT=MODIFIER;DISTANCE=596;STRAND=1
15_45992381_T/C	15:45992381	C	ENSBTAG00000036031	ENSBTAT00000050523	Transcript	downstream_gene_variant	-	-	-	-	-	-	IMPACT=MODIFIER;DISTANCE=649;STRAND=1
15_45992383_C/T	15:45992383	T	ENSBTAG00000036031	ENSBTAT00000050523	Transcript	downstream_gene_variant	-	-	-	-	-	-	IMPACT=MODIFIER;DISTANCE=651;STRAND=1
15_45992404_A/T	15:45992404	T	ENSBTAG00000036031	ENSBTAT00000050523	Transcript	downstream_gene_variant	-	-	-	-	-	-	IMPACT=MODIFIER;DISTANCE=672;STRAND=1
15_45992437_A/G	15:45992437	G	ENSBTAG00000036031	ENSBTAT00000050523	Transcript	downstream_gene_variant	-	-	-	-	-	-	IMPACT=MODIFIER;DISTANCE=705;STRAND=1
15_45992438_G/T	15:45992438	T	ENSBTAG00000036031	ENSBTAT00000050523	Transcript	downstream_gene_variant	-	-	-	-	-	-	IMPACT=MODIFIER;DISTANCE=706;STRAND=1
15_45992467_C/T	15:45992467	T	ENSBTAG00000036031	ENSBTAT00000050523	Transcript	downstream_gene_variant	-	-	-	-	-	-	IMPACT=MODIFIER;DISTANCE=735;STRAND=1
15_45992471_C/T	15:45992471	T	ENSBTAG00000036031	ENSBTAT00000050523	Transcript	downstream_gene_variant	-	-	-	-	-	-	IMPACT=MODIFIER;DISTANCE=739;STRAND=1
15_45992533_T/C	15:45992533	C	ENSBTAG00000036031	ENSBTAT00000050523	Transcript	downstream_gene_variant	-	-	-	-	-	-	IMPACT=MODIFIER;DISTANCE=801;STRAND=1
15_45992566_C/T	15:45992566	T	ENSBTAG00000036031	ENSBTAT00000050523	Transcript	downstream_gene_variant	-	-	-	-	-	-	IMPACT=MODIFIER;DISTANCE=834;STRAND=1
15_45992578_G/A	15:45992578	A	ENSBTAG00000036031	ENSBTAT00000050523	Transcript	downstream_gene_variant	-	-	-	-	-	-	IMPACT=MODIFIER;DISTANCE=846;STRAND=1
15_45992626_C/T	15:45992626	T	ENSBTAG00000036031	ENSBTAT00000050523	Transcript	downstream_gene_variant	-	-	-	-	-	-	IMPACT=MODIFIER;DISTANCE=894;STRAND=1
15_45992636_A/C	15:45992636	C	ENSBTAG00000036031	ENSBTAT00000050523	Transcript	downstream_gene_variant	-	-	-	-	-	-	IMPACT=MODIFIER;DISTANCE=904;STRAND=1
15_45992641_T/G/C	15:45992641	G	ENSBTAG00000036031	ENSBTAT00000050523	Transcript	downstream_gene_variant	-	-	-	-	-	-	IMPACT=MODIFIER;DISTANCE=909;STRAND=1
15_45992642_G/A	15:45992642	A	ENSBTAG00000036031	ENSBTAT00000050523	Transcript	downstream_gene_variant	-	-	-	-	-	-	IMPACT=MODIFIER;DISTANCE=910;STRAND=1
15_45992666_G/A	15:45992666	A	ENSBTAG00000036031	ENSBTAT00000050523	Transcript	downstream_gene_variant	-	-	-	-	-	-	IMPACT=MODIFIER;DISTANCE=934;STRAND=1
15_45992679_G/A	15:45992679	A	ENSBTAG00000036031	ENSBTAT00000050523	Transcript	downstream_gene_variant	-	-	-	-	-	-	IMPACT=MODIFIER;DISTANCE=947;STRAND=1
15_45992690_A/G/C	15:45992690	G	ENSBTAG00000036031	ENSBTAT00000050523	Transcript	downstream_gene_variant	-	-	-	-	-	-	IMPACT=MODIFIER;DISTANCE=958;STRAND=1
15_45992733_A/C	15:45992733	C	ENSBTAG00000036031	ENSBTAT00000050523	Transcript	downstream_gene_variant	-	-	-	-	-	-	IMPACT=MODIFIER;DISTANCE=1001;STRAND=1
15_45992738_C/T	15:45992738	T	ENSBTAG00000036031	ENSBTAT00000050523	Transcript	downstream_gene_variant	-	-	-	-	-	-	IMPACT=MODIFIER;DISTANCE=1006;STRAND=1
15_45992774_C/A	15:45992774	A	ENSBTAG00000036031	ENSBTAT00000050523	Transcript	downstream_gene_variant	-	-	-	-	-	-	IMPACT=MODIFIER;DISTANCE=1042;STRAND=1
15_45992781_A/C	15:45992781	C	ENSBTAG00000036031	ENSBTAT00000050523	Transcript	downstream_gene_variant	-	-	-	-	-	-	IMPACT=MODIFIER;DISTANCE=1049;STRAND=1
15_45992799_C/T	15:45992799	T	ENSBTAG00000036031	ENSBTAT00000050523	Transcript	downstream_gene_variant	-	-	-	-	-	-	IMPACT=MODIFIER;DISTANCE=1067;STRAND=1
15_45992812_T/A	15:45992812	A	ENSBTAG00000036031	ENSBTAT00000050523	Transcript	downstream_gene_variant	-	-	-	-	-	-	IMPACT=MODIFIER;DISTANCE=1080;STRAND=1
15_45992819_C/T	15:45992819	T	ENSBTAG00000036031	ENSBTAT00000050523	Transcript	downstream_gene_variant	-	-	-	-	-	-	IMPACT=MODIFIER;DISTANCE=1087;STRAND=1
15_45992826_G/A	15:45992826	A	ENSBTAG00000036031	ENSBTAT00000050523	Transcript	downstream_gene_variant	-	-	-	-	-	-	IMPACT=MODIFIER;DISTANCE=1094;STRAND=1
15_45992838_T/A	15:45992838	A	ENSBTAG00000036031	ENSBTAT00000050523	Transcript	downstream_gene_variant	-	-	-	-	-	-	IMPACT=MODIFIER;DISTANCE=1106;STRAND=1
15_45992884_T/C	15:45992884	C	ENSBTAG00000036031	ENSBTAT00000050523	Transcript	downstream_gene_variant	-	-	-	-	-	-	IMPACT=MODIFIER;DISTANCE=1152;STRAND=1
15_45992903_A/T	15:45992903	T	ENSBTAG00000036031	ENSBTAT00000050523	Transcript	downstream_gene_variant	-	-	-	-	-	-	IMPACT=MODIFIER;DISTANCE=1171;STRAND=1
15_45992907_C/T	15:45992907	T	ENSBTAG00000036031	ENSBTAT00000050523	Transcript	downstream_gene_variant	-	-	-	-	-	-	IMPACT=MODIFIER;DISTANCE=1175;STRAND=1
15_45992917_T/C	15:45992917	C	ENSBTAG00000036031	ENSBTAT00000050523	Transcript	downstream_gene_variant	-	-	-	-	-	-	IMPACT=MODIFIER;DISTANCE=1185;STRAND=1
15_45992943_G/A	15:45992943	A	ENSBTAG00000036031	ENSBTAT00000050523	Transcript	downstream_gene_variant	-	-	-	-	-	-	IMPACT=MODIFIER;DISTANCE=1211;STRAND=1
15_45992948_A/G	15:45992948	G	ENSBTAG00000036031	ENSBTAT00000050523	Transcript	downstream_gene_variant	-	-	-	-	-	-	IMPACT=MODIFIER;DISTANCE=1216;STRAND=1
15_45992959_T/C	15:45992959	C	ENSBTAG00000036031	ENSBTAT00000050523	Transcript	downstream_gene_variant	-	-	-	-	-	-	IMPACT=MODIFIER;DISTANCE=1227;STRAND=1
15_45993009_C/A	15:45993009	A	ENSBTAG00000036031	ENSBTAT00000050523	Transcript	downstream_gene_variant	-	-	-	-	-	-	IMPACT=MODIFIER;DISTANCE=1277;STRAND=1
15_45993015_C/T	15:45993015	T	ENSBTAG00000036031	ENSBTAT00000050523	Transcript	downstream_gene_variant	-	-	-	-	-	-	IMPACT=MODIFIER;DISTANCE=1283;STRAND=1
15_45993019_A/G	15:45993019	G	ENSBTAG00000036031	ENSBTAT00000050523	Transcript	downstream_gene_variant	-	-	-	-	-	-	IMPACT=MODIFIER;DISTANCE=1287;STRAND=1
15_45993024_C/T	15:45993024	T	ENSBTAG00000036031	ENSBTAT00000050523	Transcript	downstream_gene_variant	-	-	-	-	-	-	IMPACT=MODIFIER;DISTANCE=1292;STRAND=1
15_45993030_C/T	15:45993030	T	ENSBTAG00000036031	ENSBTAT00000050523	Transcript	downstream_gene_variant	-	-	-	-	-	-	IMPACT=MODIFIER;DISTANCE=1298;STRAND=1
15_45993049_C/A/T	15:45993049	A	ENSBTAG00000036031	ENSBTAT00000050523	Transcript	downstream_gene_variant	-	-	-	-	-	-	IMPACT=MODIFIER;DISTANCE=1317;STRAND=1
15_45993051_T/A	15:45993051	A	ENSBTAG00000036031	ENSBTAT00000050523	Transcript	downstream_gene_variant	-	-	-	-	-	-	IMPACT=MODIFIER;DISTANCE=1319;STRAND=1
15_45993067_A/G	15:45993067	G	ENSBTAG00000036031	ENSBTAT00000050523	Transcript	downstream_gene_variant	-	-	-	-	-	-	IMPACT=MODIFIER;DISTANCE=1335;STRAND=1
15_45993084_C/T	15:45993084	T	ENSBTAG00000036031	ENSBTAT00000050523	Transcript	downstream_gene_variant	-	-	-	-	-	-	IMPACT=MODIFIER;DISTANCE=1352;STRAND=1
15_45993085_G/A	15:45993085	A	ENSBTAG00000036031	ENSBTAT00000050523	Transcript	downstream_gene_variant	-	-	-	-	-	-	IMPACT=MODIFIER;DISTANCE=1353;STRAND=1
15_45993091_A/G	15:45993091	G	ENSBTAG00000036031	ENSBTAT00000050523	Transcript	downstream_gene_variant	-	-	-	-	-	-	IMPACT=MODIFIER;DISTANCE=1359;STRAND=1
15_45993102_A/G	15:45993102	G	ENSBTAG00000036031	ENSBTAT00000050523	Transcript	downstream_gene_variant	-	-	-	-	-	-	IMPACT=MODIFIER;DISTANCE=1370;STRAND=1
15_45993107_G/T	15:45993107	T	ENSBTAG00000036031	ENSBTAT00000050523	Transcript	downstream_gene_variant	-	-	-	-	-	-	IMPACT=MODIFIER;DISTANCE=1375;STRAND=1
15_45993111_G/A	15:45993111	A	ENSBTAG00000036031	ENSBTAT00000050523	Transcript	downstream_gene_variant	-	-	-	-	-	-	IMPACT=MODIFIER;DISTANCE=1379;STRAND=1
15_45993115_T/A	15:45993115	A	ENSBTAG00000036031	ENSBTAT00000050523	Transcript	downstream_gene_variant	-	-	-	-	-	-	IMPACT=MODIFIER;DISTANCE=1383;STRAND=1
15_45993117_C/T	15:45993117	T	ENSBTAG00000036031	ENSBTAT00000050523	Transcript	downstream_gene_variant	-	-	-	-	-	-	IMPACT=MODIFIER;DISTANCE=1385;STRAND=1
15_45993143_C/T	15:45993143	T	ENSBTAG00000036031	ENSBTAT00000050523	Transcript	downstream_gene_variant	-	-	-	-	-	-	IMPACT=MODIFIER;DISTANCE=1411;STRAND=1
15_45993148_G/A	15:45993148	A	ENSBTAG00000036031	ENSBTAT00000050523	Transcript	downstream_gene_variant	-	-	-	-	-	-	IMPACT=MODIFIER;DISTANCE=1416;STRAND=1
15_45993197_A/C	15:45993197	C	ENSBTAG00000036031	ENSBTAT00000050523	Transcript	downstream_gene_variant	-	-	-	-	-	-	IMPACT=MODIFIER;DISTANCE=1465;STRAND=1
15_45993219_C/T	15:45993219	T	ENSBTAG00000036031	ENSBTAT00000050523	Transcript	downstream_gene_variant	-	-	-	-	-	-	IMPACT=MODIFIER;DISTANCE=1487;STRAND=1
15_45993222_G/T	15:45993222	T	ENSBTAG00000036031	ENSBTAT00000050523	Transcript	downstream_gene_variant	-	-	-	-	-	-	IMPACT=MODIFIER;DISTANCE=1490;STRAND=1
15_45993229_T/C	15:45993229	C	ENSBTAG00000036031	ENSBTAT00000050523	Transcript	downstream_gene_variant	-	-	-	-	-	-	IMPACT=MODIFIER;DISTANCE=1497;STRAND=1
15_45993237_T/C	15:45993237	C	ENSBTAG00000036031	ENSBTAT00000050523	Transcript	downstream_gene_variant	-	-	-	-	-	-	IMPACT=MODIFIER;DISTANCE=1505;STRAND=1
15_45993239_C/T	15:45993239	T	ENSBTAG00000036031	ENSBTAT00000050523	Transcript	downstream_gene_variant	-	-	-	-	-	-	IMPACT=MODIFIER;DISTANCE=1507;STRAND=1
15_45993276_A/G/T	15:45993276	G	ENSBTAG00000036031	ENSBTAT00000050523	Transcript	downstream_gene_variant	-	-	-	-	-	-	IMPACT=MODIFIER;DISTANCE=1544;STRAND=1
15_45993287_A/T	15:45993287	T	ENSBTAG00000036031	ENSBTAT00000050523	Transcript	downstream_gene_variant	-	-	-	-	-	-	IMPACT=MODIFIER;DISTANCE=1555;STRAND=1
15_45993301_T/C	15:45993301	C	ENSBTAG00000036031	ENSBTAT00000050523	Transcript	downstream_gene_variant	-	-	-	-	-	-	IMPACT=MODIFIER;DISTANCE=1569;STRAND=1
15_45993319_C/A	15:45993319	A	ENSBTAG00000036031	ENSBTAT00000050523	Transcript	downstream_gene_variant	-	-	-	-	-	-	IMPACT=MODIFIER;DISTANCE=1587;STRAND=1
15_45993331_G/A	15:45993331	A	ENSBTAG00000036031	ENSBTAT00000050523	Transcript	downstream_gene_variant	-	-	-	-	-	-	IMPACT=MODIFIER;DISTANCE=1599;STRAND=1
15_45993334_C/T	15:45993334	T	ENSBTAG00000036031	ENSBTAT00000050523	Transcript	downstream_gene_variant	-	-	-	-	-	-	IMPACT=MODIFIER;DISTANCE=1602;STRAND=1
15_45993337_C/T	15:45993337	T	ENSBTAG00000036031	ENSBTAT00000050523	Transcript	downstream_gene_variant	-	-	-	-	-	-	IMPACT=MODIFIER;DISTANCE=1605;STRAND=1
15_45993338_G/T	15:45993338	T	ENSBTAG00000036031	ENSBTAT00000050523	Transcript	downstream_gene_variant	-	-	-	-	-	-	IMPACT=MODIFIER;DISTANCE=1606;STRAND=1
15_45993340_C/T	15:45993340	T	ENSBTAG00000036031	ENSBTAT00000050523	Transcript	downstream_gene_variant	-	-	-	-	-	-	IMPACT=MODIFIER;DISTANCE=1608;STRAND=1
15_45993341_G/A	15:45993341	A	ENSBTAG00000036031	ENSBTAT00000050523	Transcript	downstream_gene_variant	-	-	-	-	-	-	IMPACT=MODIFIER;DISTANCE=1609;STRAND=1
15_45993366_T/C	15:45993366	C	ENSBTAG00000036031	ENSBTAT00000050523	Transcript	downstream_gene_variant	-	-	-	-	-	-	IMPACT=MODIFIER;DISTANCE=1634;STRAND=1
15_45993387_A/G	15:45993387	G	ENSBTAG00000036031	ENSBTAT00000050523	Transcript	downstream_gene_variant	-	-	-	-	-	-	IMPACT=MODIFIER;DISTANCE=1655;STRAND=1
15_45993389_C/T	15:45993389	T	ENSBTAG00000036031	ENSBTAT00000050523	Transcript	downstream_gene_variant	-	-	-	-	-	-	IMPACT=MODIFIER;DISTANCE=1657;STRAND=1
15_45993404_C/G	15:45993404	G	ENSBTAG00000036031	ENSBTAT00000050523	Transcript	downstream_gene_variant	-	-	-	-	-	-	IMPACT=MODIFIER;DISTANCE=1672;STRAND=1
15_45993432_G/A	15:45993432	A	ENSBTAG00000036031	ENSBTAT00000050523	Transcript	downstream_gene_variant	-	-	-	-	-	-	IMPACT=MODIFIER;DISTANCE=1700;STRAND=1
15_45993457_G/T	15:45993457	T	ENSBTAG00000036031	ENSBTAT00000050523	Transcript	downstream_gene_variant	-	-	-	-	-	-	IMPACT=MODIFIER;DISTANCE=1725;STRAND=1
15_45993466_C/T	15:45993466	T	ENSBTAG00000036031	ENSBTAT00000050523	Transcript	downstream_gene_variant	-	-	-	-	-	-	IMPACT=MODIFIER;DISTANCE=1734;STRAND=1
15_45993468_C/T	15:45993468	T	ENSBTAG00000036031	ENSBTAT00000050523	Transcript	downstream_gene_variant	-	-	-	-	-	-	IMPACT=MODIFIER;DISTANCE=1736;STRAND=1
15_45993544_C/A	15:45993544	A	ENSBTAG00000036031	ENSBTAT00000050523	Transcript	downstream_gene_variant	-	-	-	-	-	-	IMPACT=MODIFIER;DISTANCE=1812;STRAND=1
15_45993559_C/T	15:45993559	T	ENSBTAG00000036031	ENSBTAT00000050523	Transcript	downstream_gene_variant	-	-	-	-	-	-	IMPACT=MODIFIER;DISTANCE=1827;STRAND=1
15_45993583_G/A	15:45993583	A	ENSBTAG00000036031	ENSBTAT00000050523	Transcript	downstream_gene_variant	-	-	-	-	-	-	IMPACT=MODIFIER;DISTANCE=1851;STRAND=1
15_45993594_A/G	15:45993594	G	ENSBTAG00000036031	ENSBTAT00000050523	Transcript	downstream_gene_variant	-	-	-	-	-	-	IMPACT=MODIFIER;DISTANCE=1862;STRAND=1
15_45993620_A/G	15:45993620	G	ENSBTAG00000036031	ENSBTAT00000050523	Transcript	downstream_gene_variant	-	-	-	-	-	-	IMPACT=MODIFIER;DISTANCE=1888;STRAND=1
15_45993664_T/C	15:45993664	C	ENSBTAG00000036031	ENSBTAT00000050523	Transcript	downstream_gene_variant	-	-	-	-	-	-	IMPACT=MODIFIER;DISTANCE=1932;STRAND=1
15_45993693_C/A	15:45993693	A	ENSBTAG00000036031	ENSBTAT00000050523	Transcript	downstream_gene_variant	-	-	-	-	-	-	IMPACT=MODIFIER;DISTANCE=1961;STRAND=1
15_45993706_T/C	15:45993706	C	ENSBTAG00000036031	ENSBTAT00000050523	Transcript	downstream_gene_variant	-	-	-	-	-	-	IMPACT=MODIFIER;DISTANCE=1974;STRAND=1
15_45993713_C/A	15:45993713	A	ENSBTAG00000036031	ENSBTAT00000050523	Transcript	downstream_gene_variant	-	-	-	-	-	-	IMPACT=MODIFIER;DISTANCE=1981;STRAND=1
15_45993763_G/A	15:45993763	A	ENSBTAG00000036031	ENSBTAT00000050523	Transcript	downstream_gene_variant	-	-	-	-	-	-	IMPACT=MODIFIER;DISTANCE=2031;STRAND=1
15_45993819_A/G	15:45993819	G	ENSBTAG00000036031	ENSBTAT00000050523	Transcript	downstream_gene_variant	-	-	-	-	-	-	IMPACT=MODIFIER;DISTANCE=2087;STRAND=1
15_45993883_T/C	15:45993883	C	ENSBTAG00000036031	ENSBTAT00000050523	Transcript	downstream_gene_variant	-	-	-	-	-	-	IMPACT=MODIFIER;DISTANCE=2151;STRAND=1
15_45993938_T/C	15:45993938	C	ENSBTAG00000036031	ENSBTAT00000050523	Transcript	downstream_gene_variant	-	-	-	-	-	-	IMPACT=MODIFIER;DISTANCE=2206;STRAND=1
15_45993944_C/T	15:45993944	T	ENSBTAG00000036031	ENSBTAT00000050523	Transcript	downstream_gene_variant	-	-	-	-	-	-	IMPACT=MODIFIER;DISTANCE=2212;STRAND=1
15_45993987_T/A	15:45993987	A	ENSBTAG00000036031	ENSBTAT00000050523	Transcript	downstream_gene_variant	-	-	-	-	-	-	IMPACT=MODIFIER;DISTANCE=2255;STRAND=1
15_45994033_T/C	15:45994033	C	ENSBTAG00000036031	ENSBTAT00000050523	Transcript	downstream_gene_variant	-	-	-	-	-	-	IMPACT=MODIFIER;DISTANCE=2301;STRAND=1
15_45994126_C/A	15:45994126	A	ENSBTAG00000036031	ENSBTAT00000050523	Transcript	downstream_gene_variant	-	-	-	-	-	-	IMPACT=MODIFIER;DISTANCE=2394;STRAND=1
15_45994129_C/T	15:45994129	T	ENSBTAG00000036031	ENSBTAT00000050523	Transcript	downstream_gene_variant	-	-	-	-	-	-	IMPACT=MODIFIER;DISTANCE=2397;STRAND=1
15_45994136_C/T	15:45994136	T	ENSBTAG00000036031	ENSBTAT00000050523	Transcript	downstream_gene_variant	-	-	-	-	-	-	IMPACT=MODIFIER;DISTANCE=2404;STRAND=1
15_45994137_A/G	15:45994137	G	ENSBTAG00000036031	ENSBTAT00000050523	Transcript	downstream_gene_variant	-	-	-	-	-	-	IMPACT=MODIFIER;DISTANCE=2405;STRAND=1
15_45994214_G/T	15:45994214	T	ENSBTAG00000036031	ENSBTAT00000050523	Transcript	downstream_gene_variant	-	-	-	-	-	-	IMPACT=MODIFIER;DISTANCE=2482;STRAND=1
15_45994285_A/G	15:45994285	G	ENSBTAG00000036031	ENSBTAT00000050523	Transcript	downstream_gene_variant	-	-	-	-	-	-	IMPACT=MODIFIER;DISTANCE=2553;STRAND=1
15_45994341_C/T	15:45994341	T	ENSBTAG00000036031	ENSBTAT00000050523	Transcript	downstream_gene_variant	-	-	-	-	-	-	IMPACT=MODIFIER;DISTANCE=2609;STRAND=1
15_45994342_A/T	15:45994342	T	ENSBTAG00000036031	ENSBTAT00000050523	Transcript	downstream_gene_variant	-	-	-	-	-	-	IMPACT=MODIFIER;DISTANCE=2610;STRAND=1
15_45994347_A/T	15:45994347	T	ENSBTAG00000036031	ENSBTAT00000050523	Transcript	downstream_gene_variant	-	-	-	-	-	-	IMPACT=MODIFIER;DISTANCE=2615;STRAND=1
15_45994440_C/A	15:45994440	A	ENSBTAG00000036031	ENSBTAT00000050523	Transcript	downstream_gene_variant	-	-	-	-	-	-	IMPACT=MODIFIER;DISTANCE=2708;STRAND=1
15_45994449_T/C	15:45994449	C	ENSBTAG00000036031	ENSBTAT00000050523	Transcript	downstream_gene_variant	-	-	-	-	-	-	IMPACT=MODIFIER;DISTANCE=2717;STRAND=1
15_45994462_T/C	15:45994462	C	ENSBTAG00000036031	ENSBTAT00000050523	Transcript	downstream_gene_variant	-	-	-	-	-	-	IMPACT=MODIFIER;DISTANCE=2730;STRAND=1
15_45994471_C/T	15:45994471	T	ENSBTAG00000036031	ENSBTAT00000050523	Transcript	downstream_gene_variant	-	-	-	-	-	-	IMPACT=MODIFIER;DISTANCE=2739;STRAND=1
15_45994472_C/T/G	15:45994472	T	ENSBTAG00000036031	ENSBTAT00000050523	Transcript	downstream_gene_variant	-	-	-	-	-	-	IMPACT=MODIFIER;DISTANCE=2740;STRAND=1
15_45994519_T/A	15:45994519	A	ENSBTAG00000036031	ENSBTAT00000050523	Transcript	downstream_gene_variant	-	-	-	-	-	-	IMPACT=MODIFIER;DISTANCE=2787;STRAND=1
15_45994522_C/T	15:45994522	T	ENSBTAG00000036031	ENSBTAT00000050523	Transcript	downstream_gene_variant	-	-	-	-	-	-	IMPACT=MODIFIER;DISTANCE=2790;STRAND=1
15_45994617_G/C	15:45994617	C	ENSBTAG00000036031	ENSBTAT00000050523	Transcript	downstream_gene_variant	-	-	-	-	-	-	IMPACT=MODIFIER;DISTANCE=2885;STRAND=1
15_45994619_C/T	15:45994619	T	ENSBTAG00000036031	ENSBTAT00000050523	Transcript	downstream_gene_variant	-	-	-	-	-	-	IMPACT=MODIFIER;DISTANCE=2887;STRAND=1
15_45994665_T/G	15:45994665	G	ENSBTAG00000036031	ENSBTAT00000050523	Transcript	downstream_gene_variant	-	-	-	-	-	-	IMPACT=MODIFIER;DISTANCE=2933;STRAND=1
15_45994694_G/C	15:45994694	C	ENSBTAG00000036031	ENSBTAT00000050523	Transcript	downstream_gene_variant	-	-	-	-	-	-	IMPACT=MODIFIER;DISTANCE=2962;STRAND=1
15_45994705_G/A	15:45994705	A	ENSBTAG00000036031	ENSBTAT00000050523	Transcript	downstream_gene_variant	-	-	-	-	-	-	IMPACT=MODIFIER;DISTANCE=2973;STRAND=1
15_45994713_G/C	15:45994713	C	ENSBTAG00000036031	ENSBTAT00000050523	Transcript	downstream_gene_variant	-	-	-	-	-	-	IMPACT=MODIFIER;DISTANCE=2981;STRAND=1
15_45994748_G/A	15:45994748	A	ENSBTAG00000036031	ENSBTAT00000050523	Transcript	downstream_gene_variant	-	-	-	-	-	-	IMPACT=MODIFIER;DISTANCE=3016;STRAND=1
15_45994753_T/G	15:45994753	G	ENSBTAG00000036031	ENSBTAT00000050523	Transcript	downstream_gene_variant	-	-	-	-	-	-	IMPACT=MODIFIER;DISTANCE=3021;STRAND=1
15_45994765_A/G	15:45994765	G	ENSBTAG00000036031	ENSBTAT00000050523	Transcript	downstream_gene_variant	-	-	-	-	-	-	IMPACT=MODIFIER;DISTANCE=3033;STRAND=1
15_45994772_C/T	15:45994772	T	ENSBTAG00000036031	ENSBTAT00000050523	Transcript	downstream_gene_variant	-	-	-	-	-	-	IMPACT=MODIFIER;DISTANCE=3040;STRAND=1
15_45994777_G/A	15:45994777	A	ENSBTAG00000036031	ENSBTAT00000050523	Transcript	downstream_gene_variant	-	-	-	-	-	-	IMPACT=MODIFIER;DISTANCE=3045;STRAND=1
15_45994799_C/T	15:45994799	T	ENSBTAG00000036031	ENSBTAT00000050523	Transcript	downstream_gene_variant	-	-	-	-	-	-	IMPACT=MODIFIER;DISTANCE=3067;STRAND=1
15_45994852_G/A	15:45994852	A	ENSBTAG00000036031	ENSBTAT00000050523	Transcript	downstream_gene_variant	-	-	-	-	-	-	IMPACT=MODIFIER;DISTANCE=3120;STRAND=1
15_45994860_C/T	15:45994860	T	ENSBTAG00000036031	ENSBTAT00000050523	Transcript	downstream_gene_variant	-	-	-	-	-	-	IMPACT=MODIFIER;DISTANCE=3128;STRAND=1
15_45994861_G/A	15:45994861	A	ENSBTAG00000036031	ENSBTAT00000050523	Transcript	downstream_gene_variant	-	-	-	-	-	-	IMPACT=MODIFIER;DISTANCE=3129;STRAND=1
15_45994916_G/A	15:45994916	A	ENSBTAG00000036031	ENSBTAT00000050523	Transcript	downstream_gene_variant	-	-	-	-	-	-	IMPACT=MODIFIER;DISTANCE=3184;STRAND=1
15_45994942_A/T	15:45994942	T	ENSBTAG00000036031	ENSBTAT00000050523	Transcript	downstream_gene_variant	-	-	-	-	-	-	IMPACT=MODIFIER;DISTANCE=3210;STRAND=1
15_45995028_T/C	15:45995028	C	ENSBTAG00000036031	ENSBTAT00000050523	Transcript	downstream_gene_variant	-	-	-	-	-	-	IMPACT=MODIFIER;DISTANCE=3296;STRAND=1
15_45995074_A/C	15:45995074	C	ENSBTAG00000036031	ENSBTAT00000050523	Transcript	downstream_gene_variant	-	-	-	-	-	-	IMPACT=MODIFIER;DISTANCE=3342;STRAND=1
15_45995100_T/C	15:45995100	C	ENSBTAG00000036031	ENSBTAT00000050523	Transcript	downstream_gene_variant	-	-	-	-	-	-	IMPACT=MODIFIER;DISTANCE=3368;STRAND=1
15_45995110_G/A	15:45995110	A	ENSBTAG00000036031	ENSBTAT00000050523	Transcript	downstream_gene_variant	-	-	-	-	-	-	IMPACT=MODIFIER;DISTANCE=3378;STRAND=1
15_45995138_C/T	15:45995138	T	ENSBTAG00000036031	ENSBTAT00000050523	Transcript	downstream_gene_variant	-	-	-	-	-	-	IMPACT=MODIFIER;DISTANCE=3406;STRAND=1
15_45995210_C/A	15:45995210	A	ENSBTAG00000036031	ENSBTAT00000050523	Transcript	downstream_gene_variant	-	-	-	-	-	-	IMPACT=MODIFIER;DISTANCE=3478;STRAND=1
15_45995259_T/G	15:45995259	G	ENSBTAG00000036031	ENSBTAT00000050523	Transcript	downstream_gene_variant	-	-	-	-	-	-	IMPACT=MODIFIER;DISTANCE=3527;STRAND=1
15_45995287_C/A	15:45995287	A	ENSBTAG00000036031	ENSBTAT00000050523	Transcript	downstream_gene_variant	-	-	-	-	-	-	IMPACT=MODIFIER;DISTANCE=3555;STRAND=1
15_45995316_T/C	15:45995316	C	ENSBTAG00000036031	ENSBTAT00000050523	Transcript	downstream_gene_variant	-	-	-	-	-	-	IMPACT=MODIFIER;DISTANCE=3584;STRAND=1
15_45995324_A/G	15:45995324	G	ENSBTAG00000036031	ENSBTAT00000050523	Transcript	downstream_gene_variant	-	-	-	-	-	-	IMPACT=MODIFIER;DISTANCE=3592;STRAND=1
15_45995353_G/T	15:45995353	T	ENSBTAG00000036031	ENSBTAT00000050523	Transcript	downstream_gene_variant	-	-	-	-	-	-	IMPACT=MODIFIER;DISTANCE=3621;STRAND=1
15_45995354_C/A	15:45995354	A	ENSBTAG00000036031	ENSBTAT00000050523	Transcript	downstream_gene_variant	-	-	-	-	-	-	IMPACT=MODIFIER;DISTANCE=3622;STRAND=1
15_45995358_T/C	15:45995358	C	ENSBTAG00000036031	ENSBTAT00000050523	Transcript	downstream_gene_variant	-	-	-	-	-	-	IMPACT=MODIFIER;DISTANCE=3626;STRAND=1
15_45995931_T/TA/G	15:45995931	TA	ENSBTAG00000036031	ENSBTAT00000050523	Transcript	downstream_gene_variant	-	-	-	-	-	-	IMPACT=MODIFIER;DISTANCE=4199;STRAND=1
15_45996795_A/C	15:45996795	C	-	-	-	intergenic_variant	-	-	-	-	-	-	IMPACT=MODIFIER
15_45996809_A/T	15:45996809	T	-	-	-	intergenic_variant	-	-	-	-	-	-	IMPACT=MODIFIER
15_45996857_G/A	15:45996857	A	-	-	-	intergenic_variant	-	-	-	-	-	-	IMPACT=MODIFIER
15_45996947_G/C	15:45996947	C	-	-	-	intergenic_variant	-	-	-	-	-	-	IMPACT=MODIFIER
15_45996960_GA/*/AA	15:45996960-45996961	AA	-	-	-	intergenic_variant	-	-	-	-	-	-	IMPACT=MODIFIER
15_45996987_G/C	15:45996987	C	-	-	-	intergenic_variant	-	-	-	-	-	-	IMPACT=MODIFIER
15_45996988_C/T	15:45996988	T	-	-	-	intergenic_variant	-	-	-	-	-	-	IMPACT=MODIFIER
15_45997007_T/C	15:45997007	C	-	-	-	intergenic_variant	-	-	-	-	-	-	IMPACT=MODIFIER
15_45997040_A/T	15:45997040	T	-	-	-	intergenic_variant	-	-	-	-	-	-	IMPACT=MODIFIER
15_45997057_T/C	15:45997057	C	-	-	-	intergenic_variant	-	-	-	-	-	-	IMPACT=MODIFIER
15_45997067_C/G	15:45997067	G	-	-	-	intergenic_variant	-	-	-	-	-	-	IMPACT=MODIFIER
15_45997079_G/A	15:45997079	A	-	-	-	intergenic_variant	-	-	-	-	-	-	IMPACT=MODIFIER
15_45997125_T/G	15:45997125	G	-	-	-	intergenic_variant	-	-	-	-	-	-	IMPACT=MODIFIER
15_45997131_T/C	15:45997131	C	-	-	-	intergenic_variant	-	-	-	-	-	-	IMPACT=MODIFIER
15_45997166_A/T	15:45997166	T	-	-	-	intergenic_variant	-	-	-	-	-	-	IMPACT=MODIFIER
15_45997187_GT/G/CT	15:45997187-45997188	G	-	-	-	intergenic_variant	-	-	-	-	-	-	IMPACT=MODIFIER
15_45997190_T/G	15:45997190	G	-	-	-	intergenic_variant	-	-	-	-	-	-	IMPACT=MODIFIER
15_45997244_C/A	15:45997244	A	-	-	-	intergenic_variant	-	-	-	-	-	-	IMPACT=MODIFIER
15_45997257_A/G	15:45997257	G	-	-	-	intergenic_variant	-	-	-	-	-	-	IMPACT=MODIFIER
15_45997268_C/G	15:45997268	G	-	-	-	intergenic_variant	-	-	-	-	-	-	IMPACT=MODIFIER
15_45997304_G/A	15:45997304	A	-	-	-	intergenic_variant	-	-	-	-	-	-	IMPACT=MODIFIER
15_45997340_T/C	15:45997340	C	-	-	-	intergenic_variant	-	-	-	-	-	-	IMPACT=MODIFIER
15_45997349_T/C	15:45997349	C	-	-	-	intergenic_variant	-	-	-	-	-	-	IMPACT=MODIFIER
15_45997362_A/T	15:45997362	T	-	-	-	intergenic_variant	-	-	-	-	-	-	IMPACT=MODIFIER
15_45997382_G/T	15:45997382	T	-	-	-	intergenic_variant	-	-	-	-	-	-	IMPACT=MODIFIER
15_45997434_A/G	15:45997434	G	-	-	-	intergenic_variant	-	-	-	-	-	-	IMPACT=MODIFIER
15_45997435_C/T	15:45997435	T	-	-	-	intergenic_variant	-	-	-	-	-	-	IMPACT=MODIFIER
15_45997464_G/C	15:45997464	C	-	-	-	intergenic_variant	-	-	-	-	-	-	IMPACT=MODIFIER
15_45997510_C/T	15:45997510	T	-	-	-	intergenic_variant	-	-	-	-	-	-	IMPACT=MODIFIER
15_45997547_G/C	15:45997547	C	-	-	-	intergenic_variant	-	-	-	-	-	-	IMPACT=MODIFIER
15_45997620_G/A	15:45997620	A	-	-	-	intergenic_variant	-	-	-	-	-	-	IMPACT=MODIFIER
15_45997641_G/A	15:45997641	A	-	-	-	intergenic_variant	-	-	-	-	-	-	IMPACT=MODIFIER
15_45997685_G/A/C	15:45997685	A	-	-	-	intergenic_variant	-	-	-	-	-	-	IMPACT=MODIFIER
15_45997796_G/A	15:45997796	A	-	-	-	intergenic_variant	-	-	-	-	-	-	IMPACT=MODIFIER
15_45997821_G/A	15:45997821	A	-	-	-	intergenic_variant	-	-	-	-	-	-	IMPACT=MODIFIER
15_45997825_A/G	15:45997825	G	-	-	-	intergenic_variant	-	-	-	-	-	-	IMPACT=MODIFIER
15_45997828_T/C	15:45997828	C	-	-	-	intergenic_variant	-	-	-	-	-	-	IMPACT=MODIFIER
15_45997860_T/C	15:45997860	C	-	-	-	intergenic_variant	-	-	-	-	-	-	IMPACT=MODIFIER
15_45997873_C/G	15:45997873	G	-	-	-	intergenic_variant	-	-	-	-	-	-	IMPACT=MODIFIER
15_45997877_C/T	15:45997877	T	-	-	-	intergenic_variant	-	-	-	-	-	-	IMPACT=MODIFIER
15_45997903_T/C	15:45997903	C	-	-	-	intergenic_variant	-	-	-	-	-	-	IMPACT=MODIFIER
15_45997904_A/C	15:45997904	C	-	-	-	intergenic_variant	-	-	-	-	-	-	IMPACT=MODIFIER
15_45997936_G/A	15:45997936	A	-	-	-	intergenic_variant	-	-	-	-	-	-	IMPACT=MODIFIER
15_45997954_T/C	15:45997954	C	-	-	-	intergenic_variant	-	-	-	-	-	-	IMPACT=MODIFIER
15_45997980_T/C	15:45997980	C	-	-	-	intergenic_variant	-	-	-	-	-	-	IMPACT=MODIFIER
15_45998209_C/T	15:45998209	T	-	-	-	intergenic_variant	-	-	-	-	-	-	IMPACT=MODIFIER
15_45998221_G/A	15:45998221	A	-	-	-	intergenic_variant	-	-	-	-	-	-	IMPACT=MODIFIER
15_45998225_G/A	15:45998225	A	-	-	-	intergenic_variant	-	-	-	-	-	-	IMPACT=MODIFIER
15_45998230_A/G	15:45998230	G	-	-	-	intergenic_variant	-	-	-	-	-	-	IMPACT=MODIFIER
15_45998417_T/A/G	15:45998417	A	-	-	-	intergenic_variant	-	-	-	-	-	-	IMPACT=MODIFIER
15_45998539_T/C	15:45998539	C	-	-	-	intergenic_variant	-	-	-	-	-	-	IMPACT=MODIFIER
15_45998647_A/G	15:45998647	G	-	-	-	intergenic_variant	-	-	-	-	-	-	IMPACT=MODIFIER
15_45998649_G/T	15:45998649	T	-	-	-	intergenic_variant	-	-	-	-	-	-	IMPACT=MODIFIER
15_45998657_G/A	15:45998657	A	-	-	-	intergenic_variant	-	-	-	-	-	-	IMPACT=MODIFIER
15_45998856_A/T	15:45998856	T	-	-	-	intergenic_variant	-	-	-	-	-	-	IMPACT=MODIFIER
15_45998864_T/C	15:45998864	C	-	-	-	intergenic_variant	-	-	-	-	-	-	IMPACT=MODIFIER
15_45999360_C/T	15:45999360	T	-	-	-	intergenic_variant	-	-	-	-	-	-	IMPACT=MODIFIER
15_45999366_G/C	15:45999366	C	-	-	-	intergenic_variant	-	-	-	-	-	-	IMPACT=MODIFIER
15_45999389_A/G/*	15:45999389	G	-	-	-	intergenic_variant	-	-	-	-	-	-	IMPACT=MODIFIER
15_45999460_C/G	15:45999460	G	-	-	-	intergenic_variant	-	-	-	-	-	-	IMPACT=MODIFIER
15_45999469_G/A	15:45999469	A	-	-	-	intergenic_variant	-	-	-	-	-	-	IMPACT=MODIFIER
15_45999482_T/A	15:45999482	A	-	-	-	intergenic_variant	-	-	-	-	-	-	IMPACT=MODIFIER
15_45999491_T/C	15:45999491	C	-	-	-	intergenic_variant	-	-	-	-	-	-	IMPACT=MODIFIER
15_45999492_G/A	15:45999492	A	-	-	-	intergenic_variant	-	-	-	-	-	-	IMPACT=MODIFIER
15_45999512_T/C	15:45999512	C	-	-	-	intergenic_variant	-	-	-	-	-	-	IMPACT=MODIFIER
15_45999533_T/C	15:45999533	C	-	-	-	intergenic_variant	-	-	-	-	-	-	IMPACT=MODIFIER
15_45999571_T/C	15:45999571	C	-	-	-	intergenic_variant	-	-	-	-	-	-	IMPACT=MODIFIER
15_45999621_G/A	15:45999621	A	-	-	-	intergenic_variant	-	-	-	-	-	-	IMPACT=MODIFIER
15_45999628_A/T	15:45999628	T	-	-	-	intergenic_variant	-	-	-	-	-	-	IMPACT=MODIFIER
15_45999636_A/T	15:45999636	T	-	-	-	intergenic_variant	-	-	-	-	-	-	IMPACT=MODIFIER
15_45999659_A/T	15:45999659	T	-	-	-	intergenic_variant	-	-	-	-	-	-	IMPACT=MODIFIER
15_45999696_C/T	15:45999696	T	-	-	-	intergenic_variant	-	-	-	-	-	-	IMPACT=MODIFIER
15_45999790_A/G	15:45999790	G	-	-	-	intergenic_variant	-	-	-	-	-	-	IMPACT=MODIFIER
15_45999803_A/G	15:45999803	G	-	-	-	intergenic_variant	-	-	-	-	-	-	IMPACT=MODIFIER
15_45999915_C/G	15:45999915	G	-	-	-	intergenic_variant	-	-	-	-	-	-	IMPACT=MODIFIER
15_46000127_T/A	15:46000127	A	-	-	-	intergenic_variant	-	-	-	-	-	-	IMPACT=MODIFIER
15_46000142_G/A	15:46000142	A	-	-	-	intergenic_variant	-	-	-	-	-	-	IMPACT=MODIFIER
15_46000153_C/T	15:46000153	T	-	-	-	intergenic_variant	-	-	-	-	-	-	IMPACT=MODIFIER
15_46000177_T/A	15:46000177	A	-	-	-	intergenic_variant	-	-	-	-	-	-	IMPACT=MODIFIER
15_46000187_C/A	15:46000187	A	-	-	-	intergenic_variant	-	-	-	-	-	-	IMPACT=MODIFIER
15_46000217_A/C	15:46000217	C	-	-	-	intergenic_variant	-	-	-	-	-	-	IMPACT=MODIFIER
15_46000271_T/C	15:46000271	C	-	-	-	intergenic_variant	-	-	-	-	-	-	IMPACT=MODIFIER
15_46000333_A/G	15:46000333	G	-	-	-	intergenic_variant	-	-	-	-	-	-	IMPACT=MODIFIER
15_46000370_C/T	15:46000370	T	-	-	-	intergenic_variant	-	-	-	-	-	-	IMPACT=MODIFIER
15_46000471_C/T	15:46000471	T	-	-	-	intergenic_variant	-	-	-	-	-	-	IMPACT=MODIFIER
15_46000484_G/A	15:46000484	A	-	-	-	intergenic_variant	-	-	-	-	-	-	IMPACT=MODIFIER
15_46000524_A/T	15:46000524	T	-	-	-	intergenic_variant	-	-	-	-	-	-	IMPACT=MODIFIER
15_46000572_C/T	15:46000572	T	-	-	-	intergenic_variant	-	-	-	-	-	-	IMPACT=MODIFIER
15_46000626_A/T	15:46000626	T	-	-	-	intergenic_variant	-	-	-	-	-	-	IMPACT=MODIFIER
15_46000640_A/G	15:46000640	G	-	-	-	intergenic_variant	-	-	-	-	-	-	IMPACT=MODIFIER
15_46000642_A/T	15:46000642	T	-	-	-	intergenic_variant	-	-	-	-	-	-	IMPACT=MODIFIER
15_46000663_A/T	15:46000663	T	-	-	-	intergenic_variant	-	-	-	-	-	-	IMPACT=MODIFIER
15_46000702_A/C	15:46000702	C	-	-	-	intergenic_variant	-	-	-	-	-	-	IMPACT=MODIFIER
15_46000730_C/T	15:46000730	T	-	-	-	intergenic_variant	-	-	-	-	-	-	IMPACT=MODIFIER
15_46000790_G/T	15:46000790	T	-	-	-	intergenic_variant	-	-	-	-	-	-	IMPACT=MODIFIER
15_46000795_G/A	15:46000795	A	-	-	-	intergenic_variant	-	-	-	-	-	-	IMPACT=MODIFIER
15_46000805_G/T	15:46000805	T	-	-	-	intergenic_variant	-	-	-	-	-	-	IMPACT=MODIFIER
15_46000895_C/G	15:46000895	G	-	-	-	intergenic_variant	-	-	-	-	-	-	IMPACT=MODIFIER
15_46000899_C/T	15:46000899	T	-	-	-	intergenic_variant	-	-	-	-	-	-	IMPACT=MODIFIER
15_46000978_C/T	15:46000978	T	-	-	-	intergenic_variant	-	-	-	-	-	-	IMPACT=MODIFIER
15_46001228_T/C	15:46001228	C	-	-	-	intergenic_variant	-	-	-	-	-	-	IMPACT=MODIFIER
15_46001235_A/G	15:46001235	G	-	-	-	intergenic_variant	-	-	-	-	-	-	IMPACT=MODIFIER
15_46001241_T/A/C	15:46001241	A	-	-	-	intergenic_variant	-	-	-	-	-	-	IMPACT=MODIFIER
15_46001257_A/G	15:46001257	G	-	-	-	intergenic_variant	-	-	-	-	-	-	IMPACT=MODIFIER
15_46001283_A/G	15:46001283	G	-	-	-	intergenic_variant	-	-	-	-	-	-	IMPACT=MODIFIER
15_46001289_G/C	15:46001289	C	-	-	-	intergenic_variant	-	-	-	-	-	-	IMPACT=MODIFIER
15_46001301_T/C	15:46001301	C	-	-	-	intergenic_variant	-	-	-	-	-	-	IMPACT=MODIFIER
15_46001312_T/TGG/G	15:46001312	TGG	-	-	-	intergenic_variant	-	-	-	-	-	-	IMPACT=MODIFIER
15_46001370_T/C	15:46001370	C	-	-	-	intergenic_variant	-	-	-	-	-	-	IMPACT=MODIFIER
15_46001388_T/C	15:46001388	C	-	-	-	intergenic_variant	-	-	-	-	-	-	IMPACT=MODIFIER
15_46001413_C/T	15:46001413	T	-	-	-	intergenic_variant	-	-	-	-	-	-	IMPACT=MODIFIER
15_46001422_T/C	15:46001422	C	-	-	-	intergenic_variant	-	-	-	-	-	-	IMPACT=MODIFIER
15_46001430_A/G	15:46001430	G	-	-	-	intergenic_variant	-	-	-	-	-	-	IMPACT=MODIFIER
15_46001457_T/G	15:46001457	G	-	-	-	intergenic_variant	-	-	-	-	-	-	IMPACT=MODIFIER
15_46001477_C/T/*	15:46001477	T	-	-	-	intergenic_variant	-	-	-	-	-	-	IMPACT=MODIFIER
15_46001478_A/G/ATG	15:46001478	G	-	-	-	intergenic_variant	-	-	-	-	-	-	IMPACT=MODIFIER
15_46001497_C/T	15:46001497	T	-	-	-	intergenic_variant	-	-	-	-	-	-	IMPACT=MODIFIER
15_46001514_T/C	15:46001514	C	-	-	-	intergenic_variant	-	-	-	-	-	-	IMPACT=MODIFIER
15_46001602_T/C	15:46001602	C	-	-	-	intergenic_variant	-	-	-	-	-	-	IMPACT=MODIFIER
15_46001627_T/A/TA	15:46001627	A	-	-	-	intergenic_variant	-	-	-	-	-	-	IMPACT=MODIFIER
15_46002798_CG/AG/GG/C	15:46002798-46002799	AG	-	-	-	intergenic_variant	-	-	-	-	-	-	IMPACT=MODIFIER
15_46009054_A/G	15:46009054	G	-	-	-	intergenic_variant	-	-	-	-	-	-	IMPACT=MODIFIER
15_46009095_T/G	15:46009095	G	ENSBTAG00000055066	ENSBTAT00000020969	Transcript	upstream_gene_variant	-	-	-	-	-	-	IMPACT=MODIFIER;DISTANCE=4984;STRAND=1
15_46009100_C/T	15:46009100	T	ENSBTAG00000055066	ENSBTAT00000020969	Transcript	upstream_gene_variant	-	-	-	-	-	-	IMPACT=MODIFIER;DISTANCE=4979;STRAND=1
15_46009119_T/G	15:46009119	G	ENSBTAG00000055066	ENSBTAT00000020969	Transcript	upstream_gene_variant	-	-	-	-	-	-	IMPACT=MODIFIER;DISTANCE=4960;STRAND=1
15_46009123_T/C	15:46009123	C	ENSBTAG00000055066	ENSBTAT00000020969	Transcript	upstream_gene_variant	-	-	-	-	-	-	IMPACT=MODIFIER;DISTANCE=4956;STRAND=1
15_46009217_A/T	15:46009217	T	ENSBTAG00000055066	ENSBTAT00000020969	Transcript	upstream_gene_variant	-	-	-	-	-	-	IMPACT=MODIFIER;DISTANCE=4862;STRAND=1
15_46009228_T/C	15:46009228	C	ENSBTAG00000055066	ENSBTAT00000020969	Transcript	upstream_gene_variant	-	-	-	-	-	-	IMPACT=MODIFIER;DISTANCE=4851;STRAND=1
15_46009268_T/G	15:46009268	G	ENSBTAG00000055066	ENSBTAT00000020969	Transcript	upstream_gene_variant	-	-	-	-	-	-	IMPACT=MODIFIER;DISTANCE=4811;STRAND=1
15_46009317_A/T	15:46009317	T	ENSBTAG00000055066	ENSBTAT00000020969	Transcript	upstream_gene_variant	-	-	-	-	-	-	IMPACT=MODIFIER;DISTANCE=4762;STRAND=1
15_46009325_A/G	15:46009325	G	ENSBTAG00000055066	ENSBTAT00000020969	Transcript	upstream_gene_variant	-	-	-	-	-	-	IMPACT=MODIFIER;DISTANCE=4754;STRAND=1
15_46009360_C/T	15:46009360	T	ENSBTAG00000055066	ENSBTAT00000020969	Transcript	upstream_gene_variant	-	-	-	-	-	-	IMPACT=MODIFIER;DISTANCE=4719;STRAND=1
15_46009379_A/G	15:46009379	G	ENSBTAG00000055066	ENSBTAT00000020969	Transcript	upstream_gene_variant	-	-	-	-	-	-	IMPACT=MODIFIER;DISTANCE=4700;STRAND=1
15_46009382_G/A	15:46009382	A	ENSBTAG00000055066	ENSBTAT00000020969	Transcript	upstream_gene_variant	-	-	-	-	-	-	IMPACT=MODIFIER;DISTANCE=4697;STRAND=1
15_46009383_G/C	15:46009383	C	ENSBTAG00000055066	ENSBTAT00000020969	Transcript	upstream_gene_variant	-	-	-	-	-	-	IMPACT=MODIFIER;DISTANCE=4696;STRAND=1
15_46009405_T/G	15:46009405	G	ENSBTAG00000055066	ENSBTAT00000020969	Transcript	upstream_gene_variant	-	-	-	-	-	-	IMPACT=MODIFIER;DISTANCE=4674;STRAND=1
15_46009540_C/T	15:46009540	T	ENSBTAG00000055066	ENSBTAT00000020969	Transcript	upstream_gene_variant	-	-	-	-	-	-	IMPACT=MODIFIER;DISTANCE=4539;STRAND=1
15_46009627_A/G	15:46009627	G	ENSBTAG00000055066	ENSBTAT00000020969	Transcript	upstream_gene_variant	-	-	-	-	-	-	IMPACT=MODIFIER;DISTANCE=4452;STRAND=1
15_46009654_T/A/G	15:46009654	A	ENSBTAG00000055066	ENSBTAT00000020969	Transcript	upstream_gene_variant	-	-	-	-	-	-	IMPACT=MODIFIER;DISTANCE=4425;STRAND=1
15_46009662_G/A	15:46009662	A	ENSBTAG00000055066	ENSBTAT00000020969	Transcript	upstream_gene_variant	-	-	-	-	-	-	IMPACT=MODIFIER;DISTANCE=4417;STRAND=1
15_46009663_T/C	15:46009663	C	ENSBTAG00000055066	ENSBTAT00000020969	Transcript	upstream_gene_variant	-	-	-	-	-	-	IMPACT=MODIFIER;DISTANCE=4416;STRAND=1
15_46009698_T/C	15:46009698	C	ENSBTAG00000055066	ENSBTAT00000020969	Transcript	upstream_gene_variant	-	-	-	-	-	-	IMPACT=MODIFIER;DISTANCE=4381;STRAND=1
15_46009740_G/T	15:46009740	T	ENSBTAG00000055066	ENSBTAT00000020969	Transcript	upstream_gene_variant	-	-	-	-	-	-	IMPACT=MODIFIER;DISTANCE=4339;STRAND=1
15_46009797_T/C	15:46009797	C	ENSBTAG00000055066	ENSBTAT00000020969	Transcript	upstream_gene_variant	-	-	-	-	-	-	IMPACT=MODIFIER;DISTANCE=4282;STRAND=1
15_46009896_A/G	15:46009896	G	ENSBTAG00000055066	ENSBTAT00000020969	Transcript	upstream_gene_variant	-	-	-	-	-	-	IMPACT=MODIFIER;DISTANCE=4183;STRAND=1
15_46010023_A/T	15:46010023	T	ENSBTAG00000055066	ENSBTAT00000020969	Transcript	upstream_gene_variant	-	-	-	-	-	-	IMPACT=MODIFIER;DISTANCE=4056;STRAND=1
15_46010039_G/A	15:46010039	A	ENSBTAG00000055066	ENSBTAT00000020969	Transcript	upstream_gene_variant	-	-	-	-	-	-	IMPACT=MODIFIER;DISTANCE=4040;STRAND=1
15_46010117_T/G	15:46010117	G	ENSBTAG00000055066	ENSBTAT00000020969	Transcript	upstream_gene_variant	-	-	-	-	-	-	IMPACT=MODIFIER;DISTANCE=3962;STRAND=1
15_46010137_A/C	15:46010137	C	ENSBTAG00000055066	ENSBTAT00000020969	Transcript	upstream_gene_variant	-	-	-	-	-	-	IMPACT=MODIFIER;DISTANCE=3942;STRAND=1
15_46010146_C/T	15:46010146	T	ENSBTAG00000055066	ENSBTAT00000020969	Transcript	upstream_gene_variant	-	-	-	-	-	-	IMPACT=MODIFIER;DISTANCE=3933;STRAND=1
15_46010168_T/C	15:46010168	C	ENSBTAG00000055066	ENSBTAT00000020969	Transcript	upstream_gene_variant	-	-	-	-	-	-	IMPACT=MODIFIER;DISTANCE=3911;STRAND=1
15_46010179_T/C	15:46010179	C	ENSBTAG00000055066	ENSBTAT00000020969	Transcript	upstream_gene_variant	-	-	-	-	-	-	IMPACT=MODIFIER;DISTANCE=3900;STRAND=1
15_46010220_C/T	15:46010220	T	ENSBTAG00000055066	ENSBTAT00000020969	Transcript	upstream_gene_variant	-	-	-	-	-	-	IMPACT=MODIFIER;DISTANCE=3859;STRAND=1
15_46010271_G/A	15:46010271	A	ENSBTAG00000055066	ENSBTAT00000020969	Transcript	upstream_gene_variant	-	-	-	-	-	-	IMPACT=MODIFIER;DISTANCE=3808;STRAND=1
15_46010277_T/C	15:46010277	C	ENSBTAG00000055066	ENSBTAT00000020969	Transcript	upstream_gene_variant	-	-	-	-	-	-	IMPACT=MODIFIER;DISTANCE=3802;STRAND=1
15_46010294_G/T	15:46010294	T	ENSBTAG00000055066	ENSBTAT00000020969	Transcript	upstream_gene_variant	-	-	-	-	-	-	IMPACT=MODIFIER;DISTANCE=3785;STRAND=1
15_46010463_C/T	15:46010463	T	ENSBTAG00000055066	ENSBTAT00000020969	Transcript	upstream_gene_variant	-	-	-	-	-	-	IMPACT=MODIFIER;DISTANCE=3616;STRAND=1
15_46010734_C/T	15:46010734	T	ENSBTAG00000055066	ENSBTAT00000020969	Transcript	upstream_gene_variant	-	-	-	-	-	-	IMPACT=MODIFIER;DISTANCE=3345;STRAND=1
15_46010975_C/T	15:46010975	T	ENSBTAG00000055066	ENSBTAT00000020969	Transcript	upstream_gene_variant	-	-	-	-	-	-	IMPACT=MODIFIER;DISTANCE=3104;STRAND=1
15_46011008_A/G	15:46011008	G	ENSBTAG00000055066	ENSBTAT00000020969	Transcript	upstream_gene_variant	-	-	-	-	-	-	IMPACT=MODIFIER;DISTANCE=3071;STRAND=1
15_46011011_G/A	15:46011011	A	ENSBTAG00000055066	ENSBTAT00000020969	Transcript	upstream_gene_variant	-	-	-	-	-	-	IMPACT=MODIFIER;DISTANCE=3068;STRAND=1
15_46011032_C/A	15:46011032	A	ENSBTAG00000055066	ENSBTAT00000020969	Transcript	upstream_gene_variant	-	-	-	-	-	-	IMPACT=MODIFIER;DISTANCE=3047;STRAND=1
15_46011109_G/A	15:46011109	A	ENSBTAG00000055066	ENSBTAT00000020969	Transcript	upstream_gene_variant	-	-	-	-	-	-	IMPACT=MODIFIER;DISTANCE=2970;STRAND=1
15_46011116_G/C	15:46011116	C	ENSBTAG00000055066	ENSBTAT00000020969	Transcript	upstream_gene_variant	-	-	-	-	-	-	IMPACT=MODIFIER;DISTANCE=2963;STRAND=1
15_46011168_C/G	15:46011168	G	ENSBTAG00000055066	ENSBTAT00000020969	Transcript	upstream_gene_variant	-	-	-	-	-	-	IMPACT=MODIFIER;DISTANCE=2911;STRAND=1
15_46011173_A/C	15:46011173	C	ENSBTAG00000055066	ENSBTAT00000020969	Transcript	upstream_gene_variant	-	-	-	-	-	-	IMPACT=MODIFIER;DISTANCE=2906;STRAND=1
15_46011178_T/A	15:46011178	A	ENSBTAG00000055066	ENSBTAT00000020969	Transcript	upstream_gene_variant	-	-	-	-	-	-	IMPACT=MODIFIER;DISTANCE=2901;STRAND=1
15_46011185_T/TGA/*/A	15:46011185	TGA	ENSBTAG00000055066	ENSBTAT00000020969	Transcript	upstream_gene_variant	-	-	-	-	-	-	IMPACT=MODIFIER;DISTANCE=2894;STRAND=1
15_46011189_C/A	15:46011189	A	ENSBTAG00000055066	ENSBTAT00000020969	Transcript	upstream_gene_variant	-	-	-	-	-	-	IMPACT=MODIFIER;DISTANCE=2890;STRAND=1
15_46011190_A/T	15:46011190	T	ENSBTAG00000055066	ENSBTAT00000020969	Transcript	upstream_gene_variant	-	-	-	-	-	-	IMPACT=MODIFIER;DISTANCE=2889;STRAND=1
15_46011226_A/G	15:46011226	G	ENSBTAG00000055066	ENSBTAT00000020969	Transcript	upstream_gene_variant	-	-	-	-	-	-	IMPACT=MODIFIER;DISTANCE=2853;STRAND=1
15_46011235_T/C	15:46011235	C	ENSBTAG00000055066	ENSBTAT00000020969	Transcript	upstream_gene_variant	-	-	-	-	-	-	IMPACT=MODIFIER;DISTANCE=2844;STRAND=1
15_46011268_G/A	15:46011268	A	ENSBTAG00000055066	ENSBTAT00000020969	Transcript	upstream_gene_variant	-	-	-	-	-	-	IMPACT=MODIFIER;DISTANCE=2811;STRAND=1
15_46011272_G/A	15:46011272	A	ENSBTAG00000055066	ENSBTAT00000020969	Transcript	upstream_gene_variant	-	-	-	-	-	-	IMPACT=MODIFIER;DISTANCE=2807;STRAND=1
15_46011316_A/G	15:46011316	G	ENSBTAG00000055066	ENSBTAT00000020969	Transcript	upstream_gene_variant	-	-	-	-	-	-	IMPACT=MODIFIER;DISTANCE=2763;STRAND=1
15_46011325_T/C	15:46011325	C	ENSBTAG00000055066	ENSBTAT00000020969	Transcript	upstream_gene_variant	-	-	-	-	-	-	IMPACT=MODIFIER;DISTANCE=2754;STRAND=1
15_46011368_C/G	15:46011368	G	ENSBTAG00000055066	ENSBTAT00000020969	Transcript	upstream_gene_variant	-	-	-	-	-	-	IMPACT=MODIFIER;DISTANCE=2711;STRAND=1
15_46011379_T/*/A	15:46011379	A	ENSBTAG00000055066	ENSBTAT00000020969	Transcript	upstream_gene_variant	-	-	-	-	-	-	IMPACT=MODIFIER;DISTANCE=2700;STRAND=1
15_46011390_T/*/A	15:46011390	A	ENSBTAG00000055066	ENSBTAT00000020969	Transcript	upstream_gene_variant	-	-	-	-	-	-	IMPACT=MODIFIER;DISTANCE=2689;STRAND=1
15_46011438_T/A	15:46011438	A	ENSBTAG00000055066	ENSBTAT00000020969	Transcript	upstream_gene_variant	-	-	-	-	-	-	IMPACT=MODIFIER;DISTANCE=2641;STRAND=1
15_46011459_T/A	15:46011459	A	ENSBTAG00000055066	ENSBTAT00000020969	Transcript	upstream_gene_variant	-	-	-	-	-	-	IMPACT=MODIFIER;DISTANCE=2620;STRAND=1
15_46011464_G/T	15:46011464	T	ENSBTAG00000055066	ENSBTAT00000020969	Transcript	upstream_gene_variant	-	-	-	-	-	-	IMPACT=MODIFIER;DISTANCE=2615;STRAND=1
15_46011468_G/A	15:46011468	A	ENSBTAG00000055066	ENSBTAT00000020969	Transcript	upstream_gene_variant	-	-	-	-	-	-	IMPACT=MODIFIER;DISTANCE=2611;STRAND=1
15_46011493_T/A	15:46011493	A	ENSBTAG00000055066	ENSBTAT00000020969	Transcript	upstream_gene_variant	-	-	-	-	-	-	IMPACT=MODIFIER;DISTANCE=2586;STRAND=1
15_46011519_T/C	15:46011519	C	ENSBTAG00000055066	ENSBTAT00000020969	Transcript	upstream_gene_variant	-	-	-	-	-	-	IMPACT=MODIFIER;DISTANCE=2560;STRAND=1
15_46011520_G/A	15:46011520	A	ENSBTAG00000055066	ENSBTAT00000020969	Transcript	upstream_gene_variant	-	-	-	-	-	-	IMPACT=MODIFIER;DISTANCE=2559;STRAND=1
15_46011541_A/G	15:46011541	G	ENSBTAG00000055066	ENSBTAT00000020969	Transcript	upstream_gene_variant	-	-	-	-	-	-	IMPACT=MODIFIER;DISTANCE=2538;STRAND=1
15_46011596_G/A	15:46011596	A	ENSBTAG00000055066	ENSBTAT00000020969	Transcript	upstream_gene_variant	-	-	-	-	-	-	IMPACT=MODIFIER;DISTANCE=2483;STRAND=1
15_46011607_A/T	15:46011607	T	ENSBTAG00000055066	ENSBTAT00000020969	Transcript	upstream_gene_variant	-	-	-	-	-	-	IMPACT=MODIFIER;DISTANCE=2472;STRAND=1
15_46011844_C/T	15:46011844	T	ENSBTAG00000055066	ENSBTAT00000020969	Transcript	upstream_gene_variant	-	-	-	-	-	-	IMPACT=MODIFIER;DISTANCE=2235;STRAND=1
15_46011867_G/A	15:46011867	A	ENSBTAG00000055066	ENSBTAT00000020969	Transcript	upstream_gene_variant	-	-	-	-	-	-	IMPACT=MODIFIER;DISTANCE=2212;STRAND=1
15_46011926_A/G	15:46011926	G	ENSBTAG00000055066	ENSBTAT00000020969	Transcript	upstream_gene_variant	-	-	-	-	-	-	IMPACT=MODIFIER;DISTANCE=2153;STRAND=1
15_46011949_C/CAT/T	15:46011949	CAT	ENSBTAG00000055066	ENSBTAT00000020969	Transcript	upstream_gene_variant	-	-	-	-	-	-	IMPACT=MODIFIER;DISTANCE=2130;STRAND=1
15_46011966_T/G	15:46011966	G	ENSBTAG00000055066	ENSBTAT00000020969	Transcript	upstream_gene_variant	-	-	-	-	-	-	IMPACT=MODIFIER;DISTANCE=2113;STRAND=1
15_46011988_A/T	15:46011988	T	ENSBTAG00000055066	ENSBTAT00000020969	Transcript	upstream_gene_variant	-	-	-	-	-	-	IMPACT=MODIFIER;DISTANCE=2091;STRAND=1
15_46012070_T/C	15:46012070	C	ENSBTAG00000055066	ENSBTAT00000020969	Transcript	upstream_gene_variant	-	-	-	-	-	-	IMPACT=MODIFIER;DISTANCE=2009;STRAND=1
15_46012076_T/A	15:46012076	A	ENSBTAG00000055066	ENSBTAT00000020969	Transcript	upstream_gene_variant	-	-	-	-	-	-	IMPACT=MODIFIER;DISTANCE=2003;STRAND=1
15_46012085_A/G	15:46012085	G	ENSBTAG00000055066	ENSBTAT00000020969	Transcript	upstream_gene_variant	-	-	-	-	-	-	IMPACT=MODIFIER;DISTANCE=1994;STRAND=1
15_46012120_T/C	15:46012120	C	ENSBTAG00000055066	ENSBTAT00000020969	Transcript	upstream_gene_variant	-	-	-	-	-	-	IMPACT=MODIFIER;DISTANCE=1959;STRAND=1
15_46012122_A/G	15:46012122	G	ENSBTAG00000055066	ENSBTAT00000020969	Transcript	upstream_gene_variant	-	-	-	-	-	-	IMPACT=MODIFIER;DISTANCE=1957;STRAND=1
15_46012132_T/A	15:46012132	A	ENSBTAG00000055066	ENSBTAT00000020969	Transcript	upstream_gene_variant	-	-	-	-	-	-	IMPACT=MODIFIER;DISTANCE=1947;STRAND=1
15_46012133_T/C	15:46012133	C	ENSBTAG00000055066	ENSBTAT00000020969	Transcript	upstream_gene_variant	-	-	-	-	-	-	IMPACT=MODIFIER;DISTANCE=1946;STRAND=1
15_46012142_A/G	15:46012142	G	ENSBTAG00000055066	ENSBTAT00000020969	Transcript	upstream_gene_variant	-	-	-	-	-	-	IMPACT=MODIFIER;DISTANCE=1937;STRAND=1
15_46012173_G/A	15:46012173	A	ENSBTAG00000055066	ENSBTAT00000020969	Transcript	upstream_gene_variant	-	-	-	-	-	-	IMPACT=MODIFIER;DISTANCE=1906;STRAND=1
15_46012174_T/C	15:46012174	C	ENSBTAG00000055066	ENSBTAT00000020969	Transcript	upstream_gene_variant	-	-	-	-	-	-	IMPACT=MODIFIER;DISTANCE=1905;STRAND=1
15_46012209_C/G	15:46012209	G	ENSBTAG00000055066	ENSBTAT00000020969	Transcript	upstream_gene_variant	-	-	-	-	-	-	IMPACT=MODIFIER;DISTANCE=1870;STRAND=1
15_46012211_A/G	15:46012211	G	ENSBTAG00000055066	ENSBTAT00000020969	Transcript	upstream_gene_variant	-	-	-	-	-	-	IMPACT=MODIFIER;DISTANCE=1868;STRAND=1
15_46012216_A/C	15:46012216	C	ENSBTAG00000055066	ENSBTAT00000020969	Transcript	upstream_gene_variant	-	-	-	-	-	-	IMPACT=MODIFIER;DISTANCE=1863;STRAND=1
15_46012224_T/A	15:46012224	A	ENSBTAG00000055066	ENSBTAT00000020969	Transcript	upstream_gene_variant	-	-	-	-	-	-	IMPACT=MODIFIER;DISTANCE=1855;STRAND=1
15_46012228_G/A	15:46012228	A	ENSBTAG00000055066	ENSBTAT00000020969	Transcript	upstream_gene_variant	-	-	-	-	-	-	IMPACT=MODIFIER;DISTANCE=1851;STRAND=1
15_46012260_G/T	15:46012260	T	ENSBTAG00000055066	ENSBTAT00000020969	Transcript	upstream_gene_variant	-	-	-	-	-	-	IMPACT=MODIFIER;DISTANCE=1819;STRAND=1
15_46012262_C/A	15:46012262	A	ENSBTAG00000055066	ENSBTAT00000020969	Transcript	upstream_gene_variant	-	-	-	-	-	-	IMPACT=MODIFIER;DISTANCE=1817;STRAND=1
15_46012265_C/T	15:46012265	T	ENSBTAG00000055066	ENSBTAT00000020969	Transcript	upstream_gene_variant	-	-	-	-	-	-	IMPACT=MODIFIER;DISTANCE=1814;STRAND=1
15_46012470_C/G	15:46012470	G	ENSBTAG00000055066	ENSBTAT00000020969	Transcript	upstream_gene_variant	-	-	-	-	-	-	IMPACT=MODIFIER;DISTANCE=1609;STRAND=1
15_46012497_G/A	15:46012497	A	ENSBTAG00000055066	ENSBTAT00000020969	Transcript	upstream_gene_variant	-	-	-	-	-	-	IMPACT=MODIFIER;DISTANCE=1582;STRAND=1
15_46012517_A/G	15:46012517	G	ENSBTAG00000055066	ENSBTAT00000020969	Transcript	upstream_gene_variant	-	-	-	-	-	-	IMPACT=MODIFIER;DISTANCE=1562;STRAND=1
15_46012547_G/A	15:46012547	A	ENSBTAG00000055066	ENSBTAT00000020969	Transcript	upstream_gene_variant	-	-	-	-	-	-	IMPACT=MODIFIER;DISTANCE=1532;STRAND=1
15_46012581_A/G	15:46012581	G	ENSBTAG00000055066	ENSBTAT00000020969	Transcript	upstream_gene_variant	-	-	-	-	-	-	IMPACT=MODIFIER;DISTANCE=1498;STRAND=1
15_46012673_A/G	15:46012673	G	ENSBTAG00000055066	ENSBTAT00000020969	Transcript	upstream_gene_variant	-	-	-	-	-	-	IMPACT=MODIFIER;DISTANCE=1406;STRAND=1
15_46012794_T/C	15:46012794	C	ENSBTAG00000055066	ENSBTAT00000020969	Transcript	upstream_gene_variant	-	-	-	-	-	-	IMPACT=MODIFIER;DISTANCE=1285;STRAND=1
15_46012804_T/C	15:46012804	C	ENSBTAG00000055066	ENSBTAT00000020969	Transcript	upstream_gene_variant	-	-	-	-	-	-	IMPACT=MODIFIER;DISTANCE=1275;STRAND=1
15_46012811_A/G	15:46012811	G	ENSBTAG00000055066	ENSBTAT00000020969	Transcript	upstream_gene_variant	-	-	-	-	-	-	IMPACT=MODIFIER;DISTANCE=1268;STRAND=1
15_46012830_G/C	15:46012830	C	ENSBTAG00000055066	ENSBTAT00000020969	Transcript	upstream_gene_variant	-	-	-	-	-	-	IMPACT=MODIFIER;DISTANCE=1249;STRAND=1
15_46012887_G/T	15:46012887	T	ENSBTAG00000055066	ENSBTAT00000020969	Transcript	upstream_gene_variant	-	-	-	-	-	-	IMPACT=MODIFIER;DISTANCE=1192;STRAND=1
15_46012891_T/A	15:46012891	A	ENSBTAG00000055066	ENSBTAT00000020969	Transcript	upstream_gene_variant	-	-	-	-	-	-	IMPACT=MODIFIER;DISTANCE=1188;STRAND=1
15_46012962_A/G	15:46012962	G	ENSBTAG00000055066	ENSBTAT00000020969	Transcript	upstream_gene_variant	-	-	-	-	-	-	IMPACT=MODIFIER;DISTANCE=1117;STRAND=1
15_46012968_G/A	15:46012968	A	ENSBTAG00000055066	ENSBTAT00000020969	Transcript	upstream_gene_variant	-	-	-	-	-	-	IMPACT=MODIFIER;DISTANCE=1111;STRAND=1
15_46012989_G/A	15:46012989	A	ENSBTAG00000055066	ENSBTAT00000020969	Transcript	upstream_gene_variant	-	-	-	-	-	-	IMPACT=MODIFIER;DISTANCE=1090;STRAND=1
15_46013032_CGACTGAGTGACTGAACTGAACT/TGACTGAGTGACTGAACTGAACT/C	15:46013032-46013054	TGACTGAGTGACTGAACTGAACT	ENSBTAG00000055066	ENSBTAT00000020969	Transcript	upstream_gene_variant	-	-	-	-	-	-	IMPACT=MODIFIER;DISTANCE=1025;STRAND=1
15_46013233_T/A	15:46013233	A	ENSBTAG00000055066	ENSBTAT00000020969	Transcript	upstream_gene_variant	-	-	-	-	-	-	IMPACT=MODIFIER;DISTANCE=846;STRAND=1
15_46013294_T/G	15:46013294	G	ENSBTAG00000055066	ENSBTAT00000020969	Transcript	upstream_gene_variant	-	-	-	-	-	-	IMPACT=MODIFIER;DISTANCE=785;STRAND=1
15_46013386_T/A	15:46013386	A	ENSBTAG00000055066	ENSBTAT00000020969	Transcript	upstream_gene_variant	-	-	-	-	-	-	IMPACT=MODIFIER;DISTANCE=693;STRAND=1
15_46013441_A/G	15:46013441	G	ENSBTAG00000055066	ENSBTAT00000020969	Transcript	upstream_gene_variant	-	-	-	-	-	-	IMPACT=MODIFIER;DISTANCE=638;STRAND=1
15_46013493_T/C	15:46013493	C	ENSBTAG00000055066	ENSBTAT00000020969	Transcript	upstream_gene_variant	-	-	-	-	-	-	IMPACT=MODIFIER;DISTANCE=586;STRAND=1
15_46013510_C/T	15:46013510	T	ENSBTAG00000055066	ENSBTAT00000020969	Transcript	upstream_gene_variant	-	-	-	-	-	-	IMPACT=MODIFIER;DISTANCE=569;STRAND=1
15_46013649_T/C	15:46013649	C	ENSBTAG00000055066	ENSBTAT00000020969	Transcript	upstream_gene_variant	-	-	-	-	-	-	IMPACT=MODIFIER;DISTANCE=430;STRAND=1
15_46013659_C/A	15:46013659	A	ENSBTAG00000055066	ENSBTAT00000020969	Transcript	upstream_gene_variant	-	-	-	-	-	-	IMPACT=MODIFIER;DISTANCE=420;STRAND=1
15_46013756_A/T	15:46013756	T	ENSBTAG00000055066	ENSBTAT00000020969	Transcript	upstream_gene_variant	-	-	-	-	-	-	IMPACT=MODIFIER;DISTANCE=323;STRAND=1
15_46013815_T/C	15:46013815	C	ENSBTAG00000055066	ENSBTAT00000020969	Transcript	upstream_gene_variant	-	-	-	-	-	-	IMPACT=MODIFIER;DISTANCE=264;STRAND=1
15_46013881_T/G	15:46013881	G	ENSBTAG00000055066	ENSBTAT00000020969	Transcript	upstream_gene_variant	-	-	-	-	-	-	IMPACT=MODIFIER;DISTANCE=198;STRAND=1
15_46013944_A/G	15:46013944	G	ENSBTAG00000055066	ENSBTAT00000020969	Transcript	upstream_gene_variant	-	-	-	-	-	-	IMPACT=MODIFIER;DISTANCE=135;STRAND=1
15_46013949_A/G	15:46013949	G	ENSBTAG00000055066	ENSBTAT00000020969	Transcript	upstream_gene_variant	-	-	-	-	-	-	IMPACT=MODIFIER;DISTANCE=130;STRAND=1
15_46014044_T/C	15:46014044	C	ENSBTAG00000055066	ENSBTAT00000020969	Transcript	upstream_gene_variant	-	-	-	-	-	-	IMPACT=MODIFIER;DISTANCE=35;STRAND=1
15_46014052_T/C	15:46014052	C	ENSBTAG00000055066	ENSBTAT00000020969	Transcript	upstream_gene_variant	-	-	-	-	-	-	IMPACT=MODIFIER;DISTANCE=27;STRAND=1
15_46014507_G/T	15:46014507	T	ENSBTAG00000055066	ENSBTAT00000020969	Transcript	missense_variant	429	429	143	Q/H	caG/caT	-	IMPACT=MODERATE;STRAND=1;HGVSc=ENSBTAT00000020969.6:c.429G>T;HGVSp=ENSBTAP00000020969.6:p.Gln143His
15_46014566_C/T	15:46014566	T	ENSBTAG00000055066	ENSBTAT00000020969	Transcript	missense_variant	488	488	163	T/M	aCg/aTg	-	IMPACT=MODERATE;STRAND=1;HGVSc=ENSBTAT00000020969.6:c.488C>T;HGVSp=ENSBTAP00000020969.6:p.Thr163Met
15_46014587_A/G	15:46014587	G	ENSBTAG00000055066	ENSBTAT00000020969	Transcript	missense_variant	509	509	170	E/G	gAg/gGg	-	IMPACT=MODERATE;STRAND=1;HGVSc=ENSBTAT00000020969.6:c.509A>G;HGVSp=ENSBTAP00000020969.6:p.Glu170Gly
15_46014647_C/T	15:46014647	T	ENSBTAG00000055066	ENSBTAT00000020969	Transcript	missense_variant	569	569	190	A/V	gCa/gTa	-	IMPACT=MODERATE;STRAND=1;HGVSc=ENSBTAT00000020969.6:c.569C>T;HGVSp=ENSBTAP00000020969.6:p.Ala190Val
15_46014778_C/T	15:46014778	T	ENSBTAG00000055066	ENSBTAT00000020969	Transcript	missense_variant	700	700	234	R/W	Cgg/Tgg	-	IMPACT=MODERATE;STRAND=1;HGVSc=ENSBTAT00000020969.6:c.700C>T;HGVSp=ENSBTAP00000020969.6:p.Arg234Trp
15_46014865_A/G	15:46014865	G	ENSBTAG00000055066	ENSBTAT00000020969	Transcript	missense_variant	787	787	263	N/D	Aac/Gac	-	IMPACT=MODERATE;STRAND=1;HGVSc=ENSBTAT00000020969.6:c.787A>G;HGVSp=ENSBTAP00000020969.6:p.Asn263Asp
15_46014978_T/G	15:46014978	G	ENSBTAG00000055066	ENSBTAT00000020969	Transcript	synonymous_variant	900	900	300	A	gcT/gcG	-	IMPACT=LOW;STRAND=1;HGVSc=ENSBTAT00000020969.6:c.900T>G;HGVSp=ENSBTAP00000020969.6:p.Ala300%3D
15_46015003_T/A	15:46015003	A	ENSBTAG00000055066	ENSBTAT00000020969	Transcript	downstream_gene_variant	-	-	-	-	-	-	IMPACT=MODIFIER;DISTANCE=13;STRAND=1
15_46015004_G/T	15:46015004	T	ENSBTAG00000055066	ENSBTAT00000020969	Transcript	downstream_gene_variant	-	-	-	-	-	-	IMPACT=MODIFIER;DISTANCE=14;STRAND=1
15_46015047_T/G	15:46015047	G	ENSBTAG00000055066	ENSBTAT00000020969	Transcript	downstream_gene_variant	-	-	-	-	-	-	IMPACT=MODIFIER;DISTANCE=57;STRAND=1
15_46015168_G/A	15:46015168	A	ENSBTAG00000055066	ENSBTAT00000020969	Transcript	downstream_gene_variant	-	-	-	-	-	-	IMPACT=MODIFIER;DISTANCE=178;STRAND=1
15_46015171_A/G	15:46015171	G	ENSBTAG00000055066	ENSBTAT00000020969	Transcript	downstream_gene_variant	-	-	-	-	-	-	IMPACT=MODIFIER;DISTANCE=181;STRAND=1
15_46015194_G/A	15:46015194	A	ENSBTAG00000055066	ENSBTAT00000020969	Transcript	downstream_gene_variant	-	-	-	-	-	-	IMPACT=MODIFIER;DISTANCE=204;STRAND=1
15_46015347_A/G	15:46015347	G	ENSBTAG00000055066	ENSBTAT00000020969	Transcript	downstream_gene_variant	-	-	-	-	-	-	IMPACT=MODIFIER;DISTANCE=357;STRAND=1
15_46015390_C/G	15:46015390	G	ENSBTAG00000055066	ENSBTAT00000020969	Transcript	downstream_gene_variant	-	-	-	-	-	-	IMPACT=MODIFIER;DISTANCE=400;STRAND=1
15_46015450_A/G	15:46015450	G	ENSBTAG00000055066	ENSBTAT00000020969	Transcript	downstream_gene_variant	-	-	-	-	-	-	IMPACT=MODIFIER;DISTANCE=460;STRAND=1
15_46015552_A/T	15:46015552	T	ENSBTAG00000055066	ENSBTAT00000020969	Transcript	downstream_gene_variant	-	-	-	-	-	-	IMPACT=MODIFIER;DISTANCE=562;STRAND=1
15_46015589_G/A	15:46015589	A	ENSBTAG00000055066	ENSBTAT00000020969	Transcript	downstream_gene_variant	-	-	-	-	-	-	IMPACT=MODIFIER;DISTANCE=599;STRAND=1
15_46015591_G/A	15:46015591	A	ENSBTAG00000055066	ENSBTAT00000020969	Transcript	downstream_gene_variant	-	-	-	-	-	-	IMPACT=MODIFIER;DISTANCE=601;STRAND=1
15_46015619_A/G	15:46015619	G	ENSBTAG00000055066	ENSBTAT00000020969	Transcript	downstream_gene_variant	-	-	-	-	-	-	IMPACT=MODIFIER;DISTANCE=629;STRAND=1
15_46015899_T/A/TA	15:46015899	A	ENSBTAG00000055066	ENSBTAT00000020969	Transcript	downstream_gene_variant	-	-	-	-	-	-	IMPACT=MODIFIER;DISTANCE=909;STRAND=1
15_46015933_G/A	15:46015933	A	ENSBTAG00000055066	ENSBTAT00000020969	Transcript	downstream_gene_variant	-	-	-	-	-	-	IMPACT=MODIFIER;DISTANCE=943;STRAND=1
15_46015956_G/C	15:46015956	C	ENSBTAG00000055066	ENSBTAT00000020969	Transcript	downstream_gene_variant	-	-	-	-	-	-	IMPACT=MODIFIER;DISTANCE=966;STRAND=1
15_46016020_G/A	15:46016020	A	ENSBTAG00000055066	ENSBTAT00000020969	Transcript	downstream_gene_variant	-	-	-	-	-	-	IMPACT=MODIFIER;DISTANCE=1030;STRAND=1
15_46016022_G/A	15:46016022	A	ENSBTAG00000055066	ENSBTAT00000020969	Transcript	downstream_gene_variant	-	-	-	-	-	-	IMPACT=MODIFIER;DISTANCE=1032;STRAND=1
15_46016047_G/A	15:46016047	A	ENSBTAG00000055066	ENSBTAT00000020969	Transcript	downstream_gene_variant	-	-	-	-	-	-	IMPACT=MODIFIER;DISTANCE=1057;STRAND=1
15_46016058_G/C	15:46016058	C	ENSBTAG00000055066	ENSBTAT00000020969	Transcript	downstream_gene_variant	-	-	-	-	-	-	IMPACT=MODIFIER;DISTANCE=1068;STRAND=1
15_46016081_A/C	15:46016081	C	ENSBTAG00000055066	ENSBTAT00000020969	Transcript	downstream_gene_variant	-	-	-	-	-	-	IMPACT=MODIFIER;DISTANCE=1091;STRAND=1
15_46016085_C/T	15:46016085	T	ENSBTAG00000055066	ENSBTAT00000020969	Transcript	downstream_gene_variant	-	-	-	-	-	-	IMPACT=MODIFIER;DISTANCE=1095;STRAND=1
15_46016093_C/T	15:46016093	T	ENSBTAG00000055066	ENSBTAT00000020969	Transcript	downstream_gene_variant	-	-	-	-	-	-	IMPACT=MODIFIER;DISTANCE=1103;STRAND=1
15_46016111_A/C	15:46016111	C	ENSBTAG00000055066	ENSBTAT00000020969	Transcript	downstream_gene_variant	-	-	-	-	-	-	IMPACT=MODIFIER;DISTANCE=1121;STRAND=1
15_46016145_G/T	15:46016145	T	ENSBTAG00000055066	ENSBTAT00000020969	Transcript	downstream_gene_variant	-	-	-	-	-	-	IMPACT=MODIFIER;DISTANCE=1155;STRAND=1
15_46016154_G/C	15:46016154	C	ENSBTAG00000055066	ENSBTAT00000020969	Transcript	downstream_gene_variant	-	-	-	-	-	-	IMPACT=MODIFIER;DISTANCE=1164;STRAND=1
15_46016174_T/G	15:46016174	G	ENSBTAG00000055066	ENSBTAT00000020969	Transcript	downstream_gene_variant	-	-	-	-	-	-	IMPACT=MODIFIER;DISTANCE=1184;STRAND=1
15_46016190_G/A	15:46016190	A	ENSBTAG00000055066	ENSBTAT00000020969	Transcript	downstream_gene_variant	-	-	-	-	-	-	IMPACT=MODIFIER;DISTANCE=1200;STRAND=1
15_46016196_A/G	15:46016196	G	ENSBTAG00000055066	ENSBTAT00000020969	Transcript	downstream_gene_variant	-	-	-	-	-	-	IMPACT=MODIFIER;DISTANCE=1206;STRAND=1
15_46016204_C/T	15:46016204	T	ENSBTAG00000055066	ENSBTAT00000020969	Transcript	downstream_gene_variant	-	-	-	-	-	-	IMPACT=MODIFIER;DISTANCE=1214;STRAND=1
15_46016286_G/A	15:46016286	A	ENSBTAG00000055066	ENSBTAT00000020969	Transcript	downstream_gene_variant	-	-	-	-	-	-	IMPACT=MODIFIER;DISTANCE=1296;STRAND=1
15_46016295_A/G	15:46016295	G	ENSBTAG00000055066	ENSBTAT00000020969	Transcript	downstream_gene_variant	-	-	-	-	-	-	IMPACT=MODIFIER;DISTANCE=1305;STRAND=1
15_46016401_T/C	15:46016401	C	ENSBTAG00000055066	ENSBTAT00000020969	Transcript	downstream_gene_variant	-	-	-	-	-	-	IMPACT=MODIFIER;DISTANCE=1411;STRAND=1
15_46016411_C/G	15:46016411	G	ENSBTAG00000055066	ENSBTAT00000020969	Transcript	downstream_gene_variant	-	-	-	-	-	-	IMPACT=MODIFIER;DISTANCE=1421;STRAND=1
15_46016431_C/T	15:46016431	T	ENSBTAG00000055066	ENSBTAT00000020969	Transcript	downstream_gene_variant	-	-	-	-	-	-	IMPACT=MODIFIER;DISTANCE=1441;STRAND=1
15_46016444_A/C	15:46016444	C	ENSBTAG00000055066	ENSBTAT00000020969	Transcript	downstream_gene_variant	-	-	-	-	-	-	IMPACT=MODIFIER;DISTANCE=1454;STRAND=1
15_46016467_T/A	15:46016467	A	ENSBTAG00000055066	ENSBTAT00000020969	Transcript	downstream_gene_variant	-	-	-	-	-	-	IMPACT=MODIFIER;DISTANCE=1477;STRAND=1
15_46016488_G/C	15:46016488	C	ENSBTAG00000055066	ENSBTAT00000020969	Transcript	downstream_gene_variant	-	-	-	-	-	-	IMPACT=MODIFIER;DISTANCE=1498;STRAND=1
15_46016489_G/A	15:46016489	A	ENSBTAG00000055066	ENSBTAT00000020969	Transcript	downstream_gene_variant	-	-	-	-	-	-	IMPACT=MODIFIER;DISTANCE=1499;STRAND=1
15_46016558_A/G	15:46016558	G	ENSBTAG00000055066	ENSBTAT00000020969	Transcript	downstream_gene_variant	-	-	-	-	-	-	IMPACT=MODIFIER;DISTANCE=1568;STRAND=1
15_46016566_G/A	15:46016566	A	ENSBTAG00000055066	ENSBTAT00000020969	Transcript	downstream_gene_variant	-	-	-	-	-	-	IMPACT=MODIFIER;DISTANCE=1576;STRAND=1
15_46016598_C/G	15:46016598	G	ENSBTAG00000055066	ENSBTAT00000020969	Transcript	downstream_gene_variant	-	-	-	-	-	-	IMPACT=MODIFIER;DISTANCE=1608;STRAND=1
15_46016611_G/A	15:46016611	A	ENSBTAG00000055066	ENSBTAT00000020969	Transcript	downstream_gene_variant	-	-	-	-	-	-	IMPACT=MODIFIER;DISTANCE=1621;STRAND=1
15_46016653_G/A	15:46016653	A	ENSBTAG00000055066	ENSBTAT00000020969	Transcript	downstream_gene_variant	-	-	-	-	-	-	IMPACT=MODIFIER;DISTANCE=1663;STRAND=1
15_46016787_T/C	15:46016787	C	ENSBTAG00000055066	ENSBTAT00000020969	Transcript	downstream_gene_variant	-	-	-	-	-	-	IMPACT=MODIFIER;DISTANCE=1797;STRAND=1
15_46016816_G/C	15:46016816	C	ENSBTAG00000055066	ENSBTAT00000020969	Transcript	downstream_gene_variant	-	-	-	-	-	-	IMPACT=MODIFIER;DISTANCE=1826;STRAND=1
15_46016915_A/G	15:46016915	G	ENSBTAG00000055066	ENSBTAT00000020969	Transcript	downstream_gene_variant	-	-	-	-	-	-	IMPACT=MODIFIER;DISTANCE=1925;STRAND=1
15_46016953_T/G	15:46016953	G	ENSBTAG00000055066	ENSBTAT00000020969	Transcript	downstream_gene_variant	-	-	-	-	-	-	IMPACT=MODIFIER;DISTANCE=1963;STRAND=1
15_46017080_G/A	15:46017080	A	ENSBTAG00000055066	ENSBTAT00000020969	Transcript	downstream_gene_variant	-	-	-	-	-	-	IMPACT=MODIFIER;DISTANCE=2090;STRAND=1
15_46017093_T/C	15:46017093	C	ENSBTAG00000055066	ENSBTAT00000020969	Transcript	downstream_gene_variant	-	-	-	-	-	-	IMPACT=MODIFIER;DISTANCE=2103;STRAND=1
15_46017097_C/G	15:46017097	G	ENSBTAG00000055066	ENSBTAT00000020969	Transcript	downstream_gene_variant	-	-	-	-	-	-	IMPACT=MODIFIER;DISTANCE=2107;STRAND=1
15_46017139_C/A	15:46017139	A	ENSBTAG00000055066	ENSBTAT00000020969	Transcript	downstream_gene_variant	-	-	-	-	-	-	IMPACT=MODIFIER;DISTANCE=2149;STRAND=1
15_46017156_G/C	15:46017156	C	ENSBTAG00000055066	ENSBTAT00000020969	Transcript	downstream_gene_variant	-	-	-	-	-	-	IMPACT=MODIFIER;DISTANCE=2166;STRAND=1
15_46017167_C/A	15:46017167	A	ENSBTAG00000055066	ENSBTAT00000020969	Transcript	downstream_gene_variant	-	-	-	-	-	-	IMPACT=MODIFIER;DISTANCE=2177;STRAND=1
15_46017171_C/T	15:46017171	T	ENSBTAG00000055066	ENSBTAT00000020969	Transcript	downstream_gene_variant	-	-	-	-	-	-	IMPACT=MODIFIER;DISTANCE=2181;STRAND=1
15_46017172_C/T	15:46017172	T	ENSBTAG00000055066	ENSBTAT00000020969	Transcript	downstream_gene_variant	-	-	-	-	-	-	IMPACT=MODIFIER;DISTANCE=2182;STRAND=1
15_46017174_C/T	15:46017174	T	ENSBTAG00000055066	ENSBTAT00000020969	Transcript	downstream_gene_variant	-	-	-	-	-	-	IMPACT=MODIFIER;DISTANCE=2184;STRAND=1
15_46017193_A/C	15:46017193	C	ENSBTAG00000055066	ENSBTAT00000020969	Transcript	downstream_gene_variant	-	-	-	-	-	-	IMPACT=MODIFIER;DISTANCE=2203;STRAND=1
15_46017197_G/A	15:46017197	A	ENSBTAG00000055066	ENSBTAT00000020969	Transcript	downstream_gene_variant	-	-	-	-	-	-	IMPACT=MODIFIER;DISTANCE=2207;STRAND=1
15_46017199_C/T	15:46017199	T	ENSBTAG00000055066	ENSBTAT00000020969	Transcript	downstream_gene_variant	-	-	-	-	-	-	IMPACT=MODIFIER;DISTANCE=2209;STRAND=1
15_46017239_G/A	15:46017239	A	ENSBTAG00000055066	ENSBTAT00000020969	Transcript	downstream_gene_variant	-	-	-	-	-	-	IMPACT=MODIFIER;DISTANCE=2249;STRAND=1
15_46017329_A/G	15:46017329	G	ENSBTAG00000055066	ENSBTAT00000020969	Transcript	downstream_gene_variant	-	-	-	-	-	-	IMPACT=MODIFIER;DISTANCE=2339;STRAND=1
15_46017345_A/G	15:46017345	G	ENSBTAG00000055066	ENSBTAT00000020969	Transcript	downstream_gene_variant	-	-	-	-	-	-	IMPACT=MODIFIER;DISTANCE=2355;STRAND=1
15_46017358_G/C	15:46017358	C	ENSBTAG00000055066	ENSBTAT00000020969	Transcript	downstream_gene_variant	-	-	-	-	-	-	IMPACT=MODIFIER;DISTANCE=2368;STRAND=1
15_46017395_T/C	15:46017395	C	ENSBTAG00000055066	ENSBTAT00000020969	Transcript	downstream_gene_variant	-	-	-	-	-	-	IMPACT=MODIFIER;DISTANCE=2405;STRAND=1
15_46017487_A/T	15:46017487	T	ENSBTAG00000055066	ENSBTAT00000020969	Transcript	downstream_gene_variant	-	-	-	-	-	-	IMPACT=MODIFIER;DISTANCE=2497;STRAND=1
15_46017535_T/A	15:46017535	A	ENSBTAG00000055066	ENSBTAT00000020969	Transcript	downstream_gene_variant	-	-	-	-	-	-	IMPACT=MODIFIER;DISTANCE=2545;STRAND=1
15_46017542_A/C	15:46017542	C	ENSBTAG00000055066	ENSBTAT00000020969	Transcript	downstream_gene_variant	-	-	-	-	-	-	IMPACT=MODIFIER;DISTANCE=2552;STRAND=1
15_46017558_C/T	15:46017558	T	ENSBTAG00000055066	ENSBTAT00000020969	Transcript	downstream_gene_variant	-	-	-	-	-	-	IMPACT=MODIFIER;DISTANCE=2568;STRAND=1
15_46017568_G/A	15:46017568	A	ENSBTAG00000055066	ENSBTAT00000020969	Transcript	downstream_gene_variant	-	-	-	-	-	-	IMPACT=MODIFIER;DISTANCE=2578;STRAND=1
15_46017579_C/T	15:46017579	T	ENSBTAG00000055066	ENSBTAT00000020969	Transcript	downstream_gene_variant	-	-	-	-	-	-	IMPACT=MODIFIER;DISTANCE=2589;STRAND=1
15_46017591_G/T	15:46017591	T	ENSBTAG00000055066	ENSBTAT00000020969	Transcript	downstream_gene_variant	-	-	-	-	-	-	IMPACT=MODIFIER;DISTANCE=2601;STRAND=1
15_46017604_C/T	15:46017604	T	ENSBTAG00000055066	ENSBTAT00000020969	Transcript	downstream_gene_variant	-	-	-	-	-	-	IMPACT=MODIFIER;DISTANCE=2614;STRAND=1
15_46017614_G/A	15:46017614	A	ENSBTAG00000055066	ENSBTAT00000020969	Transcript	downstream_gene_variant	-	-	-	-	-	-	IMPACT=MODIFIER;DISTANCE=2624;STRAND=1
15_46017643_G/A	15:46017643	A	ENSBTAG00000055066	ENSBTAT00000020969	Transcript	downstream_gene_variant	-	-	-	-	-	-	IMPACT=MODIFIER;DISTANCE=2653;STRAND=1
15_46017671_C/T	15:46017671	T	ENSBTAG00000055066	ENSBTAT00000020969	Transcript	downstream_gene_variant	-	-	-	-	-	-	IMPACT=MODIFIER;DISTANCE=2681;STRAND=1
15_46017696_G/A	15:46017696	A	ENSBTAG00000055066	ENSBTAT00000020969	Transcript	downstream_gene_variant	-	-	-	-	-	-	IMPACT=MODIFIER;DISTANCE=2706;STRAND=1
15_46017711_C/G	15:46017711	G	ENSBTAG00000055066	ENSBTAT00000020969	Transcript	downstream_gene_variant	-	-	-	-	-	-	IMPACT=MODIFIER;DISTANCE=2721;STRAND=1
15_46017748_C/A	15:46017748	A	ENSBTAG00000055066	ENSBTAT00000020969	Transcript	downstream_gene_variant	-	-	-	-	-	-	IMPACT=MODIFIER;DISTANCE=2758;STRAND=1
15_46017761_T/C	15:46017761	C	ENSBTAG00000055066	ENSBTAT00000020969	Transcript	downstream_gene_variant	-	-	-	-	-	-	IMPACT=MODIFIER;DISTANCE=2771;STRAND=1
15_46017769_T/C	15:46017769	C	ENSBTAG00000055066	ENSBTAT00000020969	Transcript	downstream_gene_variant	-	-	-	-	-	-	IMPACT=MODIFIER;DISTANCE=2779;STRAND=1
15_46017782_A/T	15:46017782	T	ENSBTAG00000055066	ENSBTAT00000020969	Transcript	downstream_gene_variant	-	-	-	-	-	-	IMPACT=MODIFIER;DISTANCE=2792;STRAND=1
15_46017790_A/G	15:46017790	G	ENSBTAG00000055066	ENSBTAT00000020969	Transcript	downstream_gene_variant	-	-	-	-	-	-	IMPACT=MODIFIER;DISTANCE=2800;STRAND=1
15_46017798_G/A	15:46017798	A	ENSBTAG00000055066	ENSBTAT00000020969	Transcript	downstream_gene_variant	-	-	-	-	-	-	IMPACT=MODIFIER;DISTANCE=2808;STRAND=1
15_46017832_A/C	15:46017832	C	ENSBTAG00000055066	ENSBTAT00000020969	Transcript	downstream_gene_variant	-	-	-	-	-	-	IMPACT=MODIFIER;DISTANCE=2842;STRAND=1
15_46017833_G/A	15:46017833	A	ENSBTAG00000055066	ENSBTAT00000020969	Transcript	downstream_gene_variant	-	-	-	-	-	-	IMPACT=MODIFIER;DISTANCE=2843;STRAND=1
15_46017841_A/G	15:46017841	G	ENSBTAG00000055066	ENSBTAT00000020969	Transcript	downstream_gene_variant	-	-	-	-	-	-	IMPACT=MODIFIER;DISTANCE=2851;STRAND=1
15_46017843_T/A	15:46017843	A	ENSBTAG00000055066	ENSBTAT00000020969	Transcript	downstream_gene_variant	-	-	-	-	-	-	IMPACT=MODIFIER;DISTANCE=2853;STRAND=1
15_46017845_A/T	15:46017845	T	ENSBTAG00000055066	ENSBTAT00000020969	Transcript	downstream_gene_variant	-	-	-	-	-	-	IMPACT=MODIFIER;DISTANCE=2855;STRAND=1
15_46017847_C/G	15:46017847	G	ENSBTAG00000055066	ENSBTAT00000020969	Transcript	downstream_gene_variant	-	-	-	-	-	-	IMPACT=MODIFIER;DISTANCE=2857;STRAND=1
15_46017855_T/C	15:46017855	C	ENSBTAG00000055066	ENSBTAT00000020969	Transcript	downstream_gene_variant	-	-	-	-	-	-	IMPACT=MODIFIER;DISTANCE=2865;STRAND=1
15_46017891_A/G	15:46017891	G	ENSBTAG00000055066	ENSBTAT00000020969	Transcript	downstream_gene_variant	-	-	-	-	-	-	IMPACT=MODIFIER;DISTANCE=2901;STRAND=1
15_46017896_T/C	15:46017896	C	ENSBTAG00000055066	ENSBTAT00000020969	Transcript	downstream_gene_variant	-	-	-	-	-	-	IMPACT=MODIFIER;DISTANCE=2906;STRAND=1
15_46017918_G/A	15:46017918	A	ENSBTAG00000055066	ENSBTAT00000020969	Transcript	downstream_gene_variant	-	-	-	-	-	-	IMPACT=MODIFIER;DISTANCE=2928;STRAND=1
15_46017932_A/G	15:46017932	G	ENSBTAG00000055066	ENSBTAT00000020969	Transcript	downstream_gene_variant	-	-	-	-	-	-	IMPACT=MODIFIER;DISTANCE=2942;STRAND=1
15_46017937_A/G	15:46017937	G	ENSBTAG00000055066	ENSBTAT00000020969	Transcript	downstream_gene_variant	-	-	-	-	-	-	IMPACT=MODIFIER;DISTANCE=2947;STRAND=1
15_46017981_C/A	15:46017981	A	ENSBTAG00000055066	ENSBTAT00000020969	Transcript	downstream_gene_variant	-	-	-	-	-	-	IMPACT=MODIFIER;DISTANCE=2991;STRAND=1
15_46017983_A/G/AGCTTGACATTAGACTGTGTTTTAACCAAGAGGGACATGAATCTG	15:46017983	G	ENSBTAG00000055066	ENSBTAT00000020969	Transcript	downstream_gene_variant	-	-	-	-	-	-	IMPACT=MODIFIER;DISTANCE=2993;STRAND=1
15_46017990_G/A	15:46017990	A	ENSBTAG00000055066	ENSBTAT00000020969	Transcript	downstream_gene_variant	-	-	-	-	-	-	IMPACT=MODIFIER;DISTANCE=3000;STRAND=1
15_46017995_C/T	15:46017995	T	ENSBTAG00000055066	ENSBTAT00000020969	Transcript	downstream_gene_variant	-	-	-	-	-	-	IMPACT=MODIFIER;DISTANCE=3005;STRAND=1
15_46018001_T/G	15:46018001	G	ENSBTAG00000055066	ENSBTAT00000020969	Transcript	downstream_gene_variant	-	-	-	-	-	-	IMPACT=MODIFIER;DISTANCE=3011;STRAND=1
15_46018011_T/C	15:46018011	C	ENSBTAG00000055066	ENSBTAT00000020969	Transcript	downstream_gene_variant	-	-	-	-	-	-	IMPACT=MODIFIER;DISTANCE=3021;STRAND=1
15_46018015_A/C	15:46018015	C	ENSBTAG00000055066	ENSBTAT00000020969	Transcript	downstream_gene_variant	-	-	-	-	-	-	IMPACT=MODIFIER;DISTANCE=3025;STRAND=1
15_46018023_G/C	15:46018023	C	ENSBTAG00000055066	ENSBTAT00000020969	Transcript	downstream_gene_variant	-	-	-	-	-	-	IMPACT=MODIFIER;DISTANCE=3033;STRAND=1
15_46018053_G/A	15:46018053	A	ENSBTAG00000055066	ENSBTAT00000020969	Transcript	downstream_gene_variant	-	-	-	-	-	-	IMPACT=MODIFIER;DISTANCE=3063;STRAND=1
15_46018077_A/C	15:46018077	C	ENSBTAG00000055066	ENSBTAT00000020969	Transcript	downstream_gene_variant	-	-	-	-	-	-	IMPACT=MODIFIER;DISTANCE=3087;STRAND=1
15_46018079_G/A	15:46018079	A	ENSBTAG00000055066	ENSBTAT00000020969	Transcript	downstream_gene_variant	-	-	-	-	-	-	IMPACT=MODIFIER;DISTANCE=3089;STRAND=1
15_46018097_G/T	15:46018097	T	ENSBTAG00000055066	ENSBTAT00000020969	Transcript	downstream_gene_variant	-	-	-	-	-	-	IMPACT=MODIFIER;DISTANCE=3107;STRAND=1
15_46018098_T/C	15:46018098	C	ENSBTAG00000055066	ENSBTAT00000020969	Transcript	downstream_gene_variant	-	-	-	-	-	-	IMPACT=MODIFIER;DISTANCE=3108;STRAND=1
15_46018107_C/A	15:46018107	A	ENSBTAG00000055066	ENSBTAT00000020969	Transcript	downstream_gene_variant	-	-	-	-	-	-	IMPACT=MODIFIER;DISTANCE=3117;STRAND=1
15_46018108_T/C	15:46018108	C	ENSBTAG00000055066	ENSBTAT00000020969	Transcript	downstream_gene_variant	-	-	-	-	-	-	IMPACT=MODIFIER;DISTANCE=3118;STRAND=1
15_46018132_G/C	15:46018132	C	ENSBTAG00000055066	ENSBTAT00000020969	Transcript	downstream_gene_variant	-	-	-	-	-	-	IMPACT=MODIFIER;DISTANCE=3142;STRAND=1
15_46018134_A/G	15:46018134	G	ENSBTAG00000055066	ENSBTAT00000020969	Transcript	downstream_gene_variant	-	-	-	-	-	-	IMPACT=MODIFIER;DISTANCE=3144;STRAND=1
15_46018163_A/G	15:46018163	G	ENSBTAG00000055066	ENSBTAT00000020969	Transcript	downstream_gene_variant	-	-	-	-	-	-	IMPACT=MODIFIER;DISTANCE=3173;STRAND=1
15_46018171_C/T	15:46018171	T	ENSBTAG00000055066	ENSBTAT00000020969	Transcript	downstream_gene_variant	-	-	-	-	-	-	IMPACT=MODIFIER;DISTANCE=3181;STRAND=1
15_46018220_T/C	15:46018220	C	ENSBTAG00000055066	ENSBTAT00000020969	Transcript	downstream_gene_variant	-	-	-	-	-	-	IMPACT=MODIFIER;DISTANCE=3230;STRAND=1
15_46018259_T/C	15:46018259	C	ENSBTAG00000055066	ENSBTAT00000020969	Transcript	downstream_gene_variant	-	-	-	-	-	-	IMPACT=MODIFIER;DISTANCE=3269;STRAND=1
15_46018270_A/G	15:46018270	G	ENSBTAG00000055066	ENSBTAT00000020969	Transcript	downstream_gene_variant	-	-	-	-	-	-	IMPACT=MODIFIER;DISTANCE=3280;STRAND=1
15_46018332_T/A	15:46018332	A	ENSBTAG00000055066	ENSBTAT00000020969	Transcript	downstream_gene_variant	-	-	-	-	-	-	IMPACT=MODIFIER;DISTANCE=3342;STRAND=1
15_46018347_T/C	15:46018347	C	ENSBTAG00000055066	ENSBTAT00000020969	Transcript	downstream_gene_variant	-	-	-	-	-	-	IMPACT=MODIFIER;DISTANCE=3357;STRAND=1
15_46018663_G/A/GA	15:46018663	A	ENSBTAG00000055066	ENSBTAT00000020969	Transcript	downstream_gene_variant	-	-	-	-	-	-	IMPACT=MODIFIER;DISTANCE=3673;STRAND=1
15_46018883_A/G	15:46018883	G	ENSBTAG00000055066	ENSBTAT00000020969	Transcript	downstream_gene_variant	-	-	-	-	-	-	IMPACT=MODIFIER;DISTANCE=3893;STRAND=1
15_46020278_A/G	15:46020278	G	ENSBTAG00000035675	ENSBTAT00000050165	Transcript	downstream_gene_variant	-	-	-	-	-	-	IMPACT=MODIFIER;DISTANCE=4347;STRAND=-1
15_46020317_T/C	15:46020317	C	ENSBTAG00000035675	ENSBTAT00000050165	Transcript	downstream_gene_variant	-	-	-	-	-	-	IMPACT=MODIFIER;DISTANCE=4308;STRAND=-1
15_46020340_A/T	15:46020340	T	ENSBTAG00000035675	ENSBTAT00000050165	Transcript	downstream_gene_variant	-	-	-	-	-	-	IMPACT=MODIFIER;DISTANCE=4285;STRAND=-1
15_46020367_C/T	15:46020367	T	ENSBTAG00000035675	ENSBTAT00000050165	Transcript	downstream_gene_variant	-	-	-	-	-	-	IMPACT=MODIFIER;DISTANCE=4258;STRAND=-1
15_46020380_T/C	15:46020380	C	ENSBTAG00000035675	ENSBTAT00000050165	Transcript	downstream_gene_variant	-	-	-	-	-	-	IMPACT=MODIFIER;DISTANCE=4245;STRAND=-1
15_46020417_C/A	15:46020417	A	ENSBTAG00000035675	ENSBTAT00000050165	Transcript	downstream_gene_variant	-	-	-	-	-	-	IMPACT=MODIFIER;DISTANCE=4208;STRAND=-1
15_46020440_C/T	15:46020440	T	ENSBTAG00000035675	ENSBTAT00000050165	Transcript	downstream_gene_variant	-	-	-	-	-	-	IMPACT=MODIFIER;DISTANCE=4185;STRAND=-1
15_46020807_A/G	15:46020807	G	ENSBTAG00000035675	ENSBTAT00000050165	Transcript	downstream_gene_variant	-	-	-	-	-	-	IMPACT=MODIFIER;DISTANCE=3818;STRAND=-1
15_46020865_A/G	15:46020865	G	ENSBTAG00000035675	ENSBTAT00000050165	Transcript	downstream_gene_variant	-	-	-	-	-	-	IMPACT=MODIFIER;DISTANCE=3760;STRAND=-1
15_46020875_A/G	15:46020875	G	ENSBTAG00000035675	ENSBTAT00000050165	Transcript	downstream_gene_variant	-	-	-	-	-	-	IMPACT=MODIFIER;DISTANCE=3750;STRAND=-1
15_46020933_C/T	15:46020933	T	ENSBTAG00000035675	ENSBTAT00000050165	Transcript	downstream_gene_variant	-	-	-	-	-	-	IMPACT=MODIFIER;DISTANCE=3692;STRAND=-1
15_46020941_A/G	15:46020941	G	ENSBTAG00000035675	ENSBTAT00000050165	Transcript	downstream_gene_variant	-	-	-	-	-	-	IMPACT=MODIFIER;DISTANCE=3684;STRAND=-1
15_46020981_G/*/GGTT/GGT/GTT/T/GT	15:46020981	GGTT	ENSBTAG00000035675	ENSBTAT00000050165	Transcript	downstream_gene_variant	-	-	-	-	-	-	IMPACT=MODIFIER;DISTANCE=3644;STRAND=-1
15_46021476_A/G	15:46021476	G	ENSBTAG00000035675	ENSBTAT00000050165	Transcript	downstream_gene_variant	-	-	-	-	-	-	IMPACT=MODIFIER;DISTANCE=3149;STRAND=-1
15_46021508_A/T	15:46021508	T	ENSBTAG00000035675	ENSBTAT00000050165	Transcript	downstream_gene_variant	-	-	-	-	-	-	IMPACT=MODIFIER;DISTANCE=3117;STRAND=-1
15_46021598_T/C	15:46021598	C	ENSBTAG00000035675	ENSBTAT00000050165	Transcript	downstream_gene_variant	-	-	-	-	-	-	IMPACT=MODIFIER;DISTANCE=3027;STRAND=-1
15_46021636_T/C	15:46021636	C	ENSBTAG00000035675	ENSBTAT00000050165	Transcript	downstream_gene_variant	-	-	-	-	-	-	IMPACT=MODIFIER;DISTANCE=2989;STRAND=-1
15_46021645_G/C	15:46021645	C	ENSBTAG00000035675	ENSBTAT00000050165	Transcript	downstream_gene_variant	-	-	-	-	-	-	IMPACT=MODIFIER;DISTANCE=2980;STRAND=-1
15_46021697_G/C	15:46021697	C	ENSBTAG00000035675	ENSBTAT00000050165	Transcript	downstream_gene_variant	-	-	-	-	-	-	IMPACT=MODIFIER;DISTANCE=2928;STRAND=-1
15_46021741_C/A	15:46021741	A	ENSBTAG00000035675	ENSBTAT00000050165	Transcript	downstream_gene_variant	-	-	-	-	-	-	IMPACT=MODIFIER;DISTANCE=2884;STRAND=-1
15_46021876_G/A	15:46021876	A	ENSBTAG00000035675	ENSBTAT00000050165	Transcript	downstream_gene_variant	-	-	-	-	-	-	IMPACT=MODIFIER;DISTANCE=2749;STRAND=-1
15_46022719_A/T	15:46022719	T	ENSBTAG00000035675	ENSBTAT00000050165	Transcript	downstream_gene_variant	-	-	-	-	-	-	IMPACT=MODIFIER;DISTANCE=1906;STRAND=-1
15_46023132_T/C	15:46023132	C	ENSBTAG00000035675	ENSBTAT00000050165	Transcript	downstream_gene_variant	-	-	-	-	-	-	IMPACT=MODIFIER;DISTANCE=1493;STRAND=-1
15_46023688_T/C	15:46023688	C	ENSBTAG00000035675	ENSBTAT00000050165	Transcript	downstream_gene_variant	-	-	-	-	-	-	IMPACT=MODIFIER;DISTANCE=937;STRAND=-1
15_46023693_G/C	15:46023693	C	ENSBTAG00000035675	ENSBTAT00000050165	Transcript	downstream_gene_variant	-	-	-	-	-	-	IMPACT=MODIFIER;DISTANCE=932;STRAND=-1
15_46023694_G/T	15:46023694	T	ENSBTAG00000035675	ENSBTAT00000050165	Transcript	downstream_gene_variant	-	-	-	-	-	-	IMPACT=MODIFIER;DISTANCE=931;STRAND=-1
15_46023697_A/G	15:46023697	G	ENSBTAG00000035675	ENSBTAT00000050165	Transcript	downstream_gene_variant	-	-	-	-	-	-	IMPACT=MODIFIER;DISTANCE=928;STRAND=-1
15_46023704_T/C	15:46023704	C	ENSBTAG00000035675	ENSBTAT00000050165	Transcript	downstream_gene_variant	-	-	-	-	-	-	IMPACT=MODIFIER;DISTANCE=921;STRAND=-1
15_46023710_A/G	15:46023710	G	ENSBTAG00000035675	ENSBTAT00000050165	Transcript	downstream_gene_variant	-	-	-	-	-	-	IMPACT=MODIFIER;DISTANCE=915;STRAND=-1
15_46023739_A/G	15:46023739	G	ENSBTAG00000035675	ENSBTAT00000050165	Transcript	downstream_gene_variant	-	-	-	-	-	-	IMPACT=MODIFIER;DISTANCE=886;STRAND=-1
15_46023752_G/A	15:46023752	A	ENSBTAG00000035675	ENSBTAT00000050165	Transcript	downstream_gene_variant	-	-	-	-	-	-	IMPACT=MODIFIER;DISTANCE=873;STRAND=-1
15_46023758_C/T	15:46023758	T	ENSBTAG00000035675	ENSBTAT00000050165	Transcript	downstream_gene_variant	-	-	-	-	-	-	IMPACT=MODIFIER;DISTANCE=867;STRAND=-1
15_46023783_C/G	15:46023783	G	ENSBTAG00000035675	ENSBTAT00000050165	Transcript	downstream_gene_variant	-	-	-	-	-	-	IMPACT=MODIFIER;DISTANCE=842;STRAND=-1
15_46023818_A/C	15:46023818	C	ENSBTAG00000035675	ENSBTAT00000050165	Transcript	downstream_gene_variant	-	-	-	-	-	-	IMPACT=MODIFIER;DISTANCE=807;STRAND=-1
15_46023839_T/A	15:46023839	A	ENSBTAG00000035675	ENSBTAT00000050165	Transcript	downstream_gene_variant	-	-	-	-	-	-	IMPACT=MODIFIER;DISTANCE=786;STRAND=-1
15_46023862_A/G	15:46023862	G	ENSBTAG00000035675	ENSBTAT00000050165	Transcript	downstream_gene_variant	-	-	-	-	-	-	IMPACT=MODIFIER;DISTANCE=763;STRAND=-1
15_46023863_C/T	15:46023863	T	ENSBTAG00000035675	ENSBTAT00000050165	Transcript	downstream_gene_variant	-	-	-	-	-	-	IMPACT=MODIFIER;DISTANCE=762;STRAND=-1
15_46023873_A/G	15:46023873	G	ENSBTAG00000035675	ENSBTAT00000050165	Transcript	downstream_gene_variant	-	-	-	-	-	-	IMPACT=MODIFIER;DISTANCE=752;STRAND=-1
15_46023901_C/T	15:46023901	T	ENSBTAG00000035675	ENSBTAT00000050165	Transcript	downstream_gene_variant	-	-	-	-	-	-	IMPACT=MODIFIER;DISTANCE=724;STRAND=-1
15_46023923_T/C	15:46023923	C	ENSBTAG00000035675	ENSBTAT00000050165	Transcript	downstream_gene_variant	-	-	-	-	-	-	IMPACT=MODIFIER;DISTANCE=702;STRAND=-1
15_46023935_G/A	15:46023935	A	ENSBTAG00000035675	ENSBTAT00000050165	Transcript	downstream_gene_variant	-	-	-	-	-	-	IMPACT=MODIFIER;DISTANCE=690;STRAND=-1
15_46023948_C/G	15:46023948	G	ENSBTAG00000035675	ENSBTAT00000050165	Transcript	downstream_gene_variant	-	-	-	-	-	-	IMPACT=MODIFIER;DISTANCE=677;STRAND=-1
15_46023953_G/A	15:46023953	A	ENSBTAG00000035675	ENSBTAT00000050165	Transcript	downstream_gene_variant	-	-	-	-	-	-	IMPACT=MODIFIER;DISTANCE=672;STRAND=-1
15_46023956_C/T	15:46023956	T	ENSBTAG00000035675	ENSBTAT00000050165	Transcript	downstream_gene_variant	-	-	-	-	-	-	IMPACT=MODIFIER;DISTANCE=669;STRAND=-1
15_46023967_T/C	15:46023967	C	ENSBTAG00000035675	ENSBTAT00000050165	Transcript	downstream_gene_variant	-	-	-	-	-	-	IMPACT=MODIFIER;DISTANCE=658;STRAND=-1
15_46023980_A/G	15:46023980	G	ENSBTAG00000035675	ENSBTAT00000050165	Transcript	downstream_gene_variant	-	-	-	-	-	-	IMPACT=MODIFIER;DISTANCE=645;STRAND=-1
15_46024033_A/C	15:46024033	C	ENSBTAG00000035675	ENSBTAT00000050165	Transcript	downstream_gene_variant	-	-	-	-	-	-	IMPACT=MODIFIER;DISTANCE=592;STRAND=-1
15_46024034_T/C	15:46024034	C	ENSBTAG00000035675	ENSBTAT00000050165	Transcript	downstream_gene_variant	-	-	-	-	-	-	IMPACT=MODIFIER;DISTANCE=591;STRAND=-1
15_46024047_T/G	15:46024047	G	ENSBTAG00000035675	ENSBTAT00000050165	Transcript	downstream_gene_variant	-	-	-	-	-	-	IMPACT=MODIFIER;DISTANCE=578;STRAND=-1
15_46024093_C/T	15:46024093	T	ENSBTAG00000035675	ENSBTAT00000050165	Transcript	downstream_gene_variant	-	-	-	-	-	-	IMPACT=MODIFIER;DISTANCE=532;STRAND=-1
15_46024106_A/G	15:46024106	G	ENSBTAG00000035675	ENSBTAT00000050165	Transcript	downstream_gene_variant	-	-	-	-	-	-	IMPACT=MODIFIER;DISTANCE=519;STRAND=-1
15_46024122_T/G	15:46024122	G	ENSBTAG00000035675	ENSBTAT00000050165	Transcript	downstream_gene_variant	-	-	-	-	-	-	IMPACT=MODIFIER;DISTANCE=503;STRAND=-1
15_46024133_G/A	15:46024133	A	ENSBTAG00000035675	ENSBTAT00000050165	Transcript	downstream_gene_variant	-	-	-	-	-	-	IMPACT=MODIFIER;DISTANCE=492;STRAND=-1
15_46024136_A/G	15:46024136	G	ENSBTAG00000035675	ENSBTAT00000050165	Transcript	downstream_gene_variant	-	-	-	-	-	-	IMPACT=MODIFIER;DISTANCE=489;STRAND=-1
15_46024155_G/A	15:46024155	A	ENSBTAG00000035675	ENSBTAT00000050165	Transcript	downstream_gene_variant	-	-	-	-	-	-	IMPACT=MODIFIER;DISTANCE=470;STRAND=-1
15_46024171_G/A	15:46024171	A	ENSBTAG00000035675	ENSBTAT00000050165	Transcript	downstream_gene_variant	-	-	-	-	-	-	IMPACT=MODIFIER;DISTANCE=454;STRAND=-1
15_46024198_A/C	15:46024198	C	ENSBTAG00000035675	ENSBTAT00000050165	Transcript	downstream_gene_variant	-	-	-	-	-	-	IMPACT=MODIFIER;DISTANCE=427;STRAND=-1
15_46024200_A/T	15:46024200	T	ENSBTAG00000035675	ENSBTAT00000050165	Transcript	downstream_gene_variant	-	-	-	-	-	-	IMPACT=MODIFIER;DISTANCE=425;STRAND=-1
15_46024206_C/T	15:46024206	T	ENSBTAG00000035675	ENSBTAT00000050165	Transcript	downstream_gene_variant	-	-	-	-	-	-	IMPACT=MODIFIER;DISTANCE=419;STRAND=-1
15_46024223_C/T	15:46024223	T	ENSBTAG00000035675	ENSBTAT00000050165	Transcript	downstream_gene_variant	-	-	-	-	-	-	IMPACT=MODIFIER;DISTANCE=402;STRAND=-1
15_46024253_G/C	15:46024253	C	ENSBTAG00000035675	ENSBTAT00000050165	Transcript	downstream_gene_variant	-	-	-	-	-	-	IMPACT=MODIFIER;DISTANCE=372;STRAND=-1
15_46024267_T/C	15:46024267	C	ENSBTAG00000035675	ENSBTAT00000050165	Transcript	downstream_gene_variant	-	-	-	-	-	-	IMPACT=MODIFIER;DISTANCE=358;STRAND=-1
15_46024268_G/A	15:46024268	A	ENSBTAG00000035675	ENSBTAT00000050165	Transcript	downstream_gene_variant	-	-	-	-	-	-	IMPACT=MODIFIER;DISTANCE=357;STRAND=-1
15_46024335_A/G	15:46024335	G	ENSBTAG00000035675	ENSBTAT00000050165	Transcript	downstream_gene_variant	-	-	-	-	-	-	IMPACT=MODIFIER;DISTANCE=290;STRAND=-1
15_46024356_T/C	15:46024356	C	ENSBTAG00000035675	ENSBTAT00000050165	Transcript	downstream_gene_variant	-	-	-	-	-	-	IMPACT=MODIFIER;DISTANCE=269;STRAND=-1
15_46024360_G/A	15:46024360	A	ENSBTAG00000035675	ENSBTAT00000050165	Transcript	downstream_gene_variant	-	-	-	-	-	-	IMPACT=MODIFIER;DISTANCE=265;STRAND=-1
15_46024379_A/G	15:46024379	G	ENSBTAG00000035675	ENSBTAT00000050165	Transcript	downstream_gene_variant	-	-	-	-	-	-	IMPACT=MODIFIER;DISTANCE=246;STRAND=-1
15_46024387_T/A	15:46024387	A	ENSBTAG00000035675	ENSBTAT00000050165	Transcript	downstream_gene_variant	-	-	-	-	-	-	IMPACT=MODIFIER;DISTANCE=238;STRAND=-1
15_46024390_A/G	15:46024390	G	ENSBTAG00000035675	ENSBTAT00000050165	Transcript	downstream_gene_variant	-	-	-	-	-	-	IMPACT=MODIFIER;DISTANCE=235;STRAND=-1
15_46024393_A/G	15:46024393	G	ENSBTAG00000035675	ENSBTAT00000050165	Transcript	downstream_gene_variant	-	-	-	-	-	-	IMPACT=MODIFIER;DISTANCE=232;STRAND=-1
15_46024400_C/A	15:46024400	A	ENSBTAG00000035675	ENSBTAT00000050165	Transcript	downstream_gene_variant	-	-	-	-	-	-	IMPACT=MODIFIER;DISTANCE=225;STRAND=-1
15_46024418_A/G	15:46024418	G	ENSBTAG00000035675	ENSBTAT00000050165	Transcript	downstream_gene_variant	-	-	-	-	-	-	IMPACT=MODIFIER;DISTANCE=207;STRAND=-1
15_46024422_C/T	15:46024422	T	ENSBTAG00000035675	ENSBTAT00000050165	Transcript	downstream_gene_variant	-	-	-	-	-	-	IMPACT=MODIFIER;DISTANCE=203;STRAND=-1
15_46024454_A/C	15:46024454	C	ENSBTAG00000035675	ENSBTAT00000050165	Transcript	downstream_gene_variant	-	-	-	-	-	-	IMPACT=MODIFIER;DISTANCE=171;STRAND=-1
15_46024459_G/A	15:46024459	A	ENSBTAG00000035675	ENSBTAT00000050165	Transcript	downstream_gene_variant	-	-	-	-	-	-	IMPACT=MODIFIER;DISTANCE=166;STRAND=-1
15_46024503_C/T	15:46024503	T	ENSBTAG00000035675	ENSBTAT00000050165	Transcript	downstream_gene_variant	-	-	-	-	-	-	IMPACT=MODIFIER;DISTANCE=122;STRAND=-1
15_46024517_T/C	15:46024517	C	ENSBTAG00000035675	ENSBTAT00000050165	Transcript	downstream_gene_variant	-	-	-	-	-	-	IMPACT=MODIFIER;DISTANCE=108;STRAND=-1
15_46024524_T/G	15:46024524	G	ENSBTAG00000035675	ENSBTAT00000050165	Transcript	downstream_gene_variant	-	-	-	-	-	-	IMPACT=MODIFIER;DISTANCE=101;STRAND=-1
15_46024534_A/G	15:46024534	G	ENSBTAG00000035675	ENSBTAT00000050165	Transcript	downstream_gene_variant	-	-	-	-	-	-	IMPACT=MODIFIER;DISTANCE=91;STRAND=-1
15_46024558_T/G	15:46024558	G	ENSBTAG00000035675	ENSBTAT00000050165	Transcript	downstream_gene_variant	-	-	-	-	-	-	IMPACT=MODIFIER;DISTANCE=67;STRAND=-1
15_46024583_C/T	15:46024583	T	ENSBTAG00000035675	ENSBTAT00000050165	Transcript	downstream_gene_variant	-	-	-	-	-	-	IMPACT=MODIFIER;DISTANCE=42;STRAND=-1
15_46024594_C/A	15:46024594	A	ENSBTAG00000035675	ENSBTAT00000050165	Transcript	downstream_gene_variant	-	-	-	-	-	-	IMPACT=MODIFIER;DISTANCE=31;STRAND=-1
15_46024596_A/G	15:46024596	G	ENSBTAG00000035675	ENSBTAT00000050165	Transcript	downstream_gene_variant	-	-	-	-	-	-	IMPACT=MODIFIER;DISTANCE=29;STRAND=-1
15_46024612_T/C	15:46024612	C	ENSBTAG00000035675	ENSBTAT00000050165	Transcript	downstream_gene_variant	-	-	-	-	-	-	IMPACT=MODIFIER;DISTANCE=13;STRAND=-1
15_46024629_A/T	15:46024629	T	ENSBTAG00000035675	ENSBTAT00000050165	Transcript	missense_variant	929	929	310	L/Q	cTa/cAa	-	IMPACT=MODERATE;STRAND=-1;HGVSc=ENSBTAT00000050165.3:c.929T>A;HGVSp=ENSBTAP00000046912.3:p.Leu310Gln
15_46024663_C/G	15:46024663	G	ENSBTAG00000035675	ENSBTAT00000050165	Transcript	missense_variant	895	895	299	G/R	Ggg/Cgg	-	IMPACT=MODERATE;STRAND=-1;HGVSc=ENSBTAT00000050165.3:c.895G>C;HGVSp=ENSBTAP00000046912.3:p.Gly299Arg
15_46024722_G/T	15:46024722	T	ENSBTAG00000035675	ENSBTAT00000050165	Transcript	missense_variant	836	836	279	T/K	aCg/aAg	-	IMPACT=MODERATE;STRAND=-1;HGVSc=ENSBTAT00000050165.3:c.836C>A;HGVSp=ENSBTAP00000046912.3:p.Thr279Lys
15_46024732_C/T	15:46024732	T	ENSBTAG00000035675	ENSBTAT00000050165	Transcript	missense_variant	826	826	276	V/I	Gtc/Atc	-	IMPACT=MODERATE;STRAND=-1;HGVSc=ENSBTAT00000050165.3:c.826G>A;HGVSp=ENSBTAP00000046912.3:p.Val276Ile
15_46025955_T/C	15:46025955	C	ENSBTAG00000035675	ENSBTAT00000050165	Transcript	upstream_gene_variant	-	-	-	-	-	-	IMPACT=MODIFIER;DISTANCE=398;STRAND=-1
15_46026061_TG/GG/T	15:46026061-46026062	GG	ENSBTAG00000035675	ENSBTAT00000050165	Transcript	upstream_gene_variant	-	-	-	-	-	-	IMPACT=MODIFIER;DISTANCE=504;STRAND=-1
15_46026142_G/A	15:46026142	A	ENSBTAG00000035675	ENSBTAT00000050165	Transcript	upstream_gene_variant	-	-	-	-	-	-	IMPACT=MODIFIER;DISTANCE=585;STRAND=-1
15_46026491_C/T	15:46026491	T	ENSBTAG00000035675	ENSBTAT00000050165	Transcript	upstream_gene_variant	-	-	-	-	-	-	IMPACT=MODIFIER;DISTANCE=934;STRAND=-1
15_46026537_A/G	15:46026537	G	ENSBTAG00000035675	ENSBTAT00000050165	Transcript	upstream_gene_variant	-	-	-	-	-	-	IMPACT=MODIFIER;DISTANCE=980;STRAND=-1
15_46026544_A/C	15:46026544	C	ENSBTAG00000035675	ENSBTAT00000050165	Transcript	upstream_gene_variant	-	-	-	-	-	-	IMPACT=MODIFIER;DISTANCE=987;STRAND=-1
15_46026546_G/C	15:46026546	C	ENSBTAG00000035675	ENSBTAT00000050165	Transcript	upstream_gene_variant	-	-	-	-	-	-	IMPACT=MODIFIER;DISTANCE=989;STRAND=-1
15_46026552_C/T	15:46026552	T	ENSBTAG00000035675	ENSBTAT00000050165	Transcript	upstream_gene_variant	-	-	-	-	-	-	IMPACT=MODIFIER;DISTANCE=995;STRAND=-1
15_46026639_C/T	15:46026639	T	ENSBTAG00000035675	ENSBTAT00000050165	Transcript	upstream_gene_variant	-	-	-	-	-	-	IMPACT=MODIFIER;DISTANCE=1082;STRAND=-1
15_46026664_C/T	15:46026664	T	ENSBTAG00000035675	ENSBTAT00000050165	Transcript	upstream_gene_variant	-	-	-	-	-	-	IMPACT=MODIFIER;DISTANCE=1107;STRAND=-1
15_46026752_A/G	15:46026752	G	ENSBTAG00000035675	ENSBTAT00000050165	Transcript	upstream_gene_variant	-	-	-	-	-	-	IMPACT=MODIFIER;DISTANCE=1195;STRAND=-1
15_46027141_C/T	15:46027141	T	ENSBTAG00000035675	ENSBTAT00000050165	Transcript	upstream_gene_variant	-	-	-	-	-	-	IMPACT=MODIFIER;DISTANCE=1584;STRAND=-1
15_46027198_A/*/G	15:46027198	G	ENSBTAG00000035675	ENSBTAT00000050165	Transcript	upstream_gene_variant	-	-	-	-	-	-	IMPACT=MODIFIER;DISTANCE=1641;STRAND=-1
15_46027291_A/G	15:46027291	G	ENSBTAG00000035675	ENSBTAT00000050165	Transcript	upstream_gene_variant	-	-	-	-	-	-	IMPACT=MODIFIER;DISTANCE=1734;STRAND=-1
15_46027596_C/T	15:46027596	T	ENSBTAG00000035675	ENSBTAT00000050165	Transcript	upstream_gene_variant	-	-	-	-	-	-	IMPACT=MODIFIER;DISTANCE=2039;STRAND=-1
15_46027782_T/G	15:46027782	G	ENSBTAG00000035675	ENSBTAT00000050165	Transcript	upstream_gene_variant	-	-	-	-	-	-	IMPACT=MODIFIER;DISTANCE=2225;STRAND=-1
15_46027803_G/A	15:46027803	A	ENSBTAG00000035675	ENSBTAT00000050165	Transcript	upstream_gene_variant	-	-	-	-	-	-	IMPACT=MODIFIER;DISTANCE=2246;STRAND=-1
15_46027840_T/C	15:46027840	C	ENSBTAG00000035675	ENSBTAT00000050165	Transcript	upstream_gene_variant	-	-	-	-	-	-	IMPACT=MODIFIER;DISTANCE=2283;STRAND=-1
15_46027855_A/G	15:46027855	G	ENSBTAG00000035675	ENSBTAT00000050165	Transcript	upstream_gene_variant	-	-	-	-	-	-	IMPACT=MODIFIER;DISTANCE=2298;STRAND=-1
15_46027859_C/A	15:46027859	A	ENSBTAG00000035675	ENSBTAT00000050165	Transcript	upstream_gene_variant	-	-	-	-	-	-	IMPACT=MODIFIER;DISTANCE=2302;STRAND=-1
15_46027884_G/T	15:46027884	T	ENSBTAG00000035675	ENSBTAT00000050165	Transcript	upstream_gene_variant	-	-	-	-	-	-	IMPACT=MODIFIER;DISTANCE=2327;STRAND=-1
15_46027888_C/T	15:46027888	T	ENSBTAG00000035675	ENSBTAT00000050165	Transcript	upstream_gene_variant	-	-	-	-	-	-	IMPACT=MODIFIER;DISTANCE=2331;STRAND=-1
15_46027891_A/C	15:46027891	C	ENSBTAG00000035675	ENSBTAT00000050165	Transcript	upstream_gene_variant	-	-	-	-	-	-	IMPACT=MODIFIER;DISTANCE=2334;STRAND=-1
15_46027897_C/T	15:46027897	T	ENSBTAG00000035675	ENSBTAT00000050165	Transcript	upstream_gene_variant	-	-	-	-	-	-	IMPACT=MODIFIER;DISTANCE=2340;STRAND=-1
15_46027899_C/T	15:46027899	T	ENSBTAG00000035675	ENSBTAT00000050165	Transcript	upstream_gene_variant	-	-	-	-	-	-	IMPACT=MODIFIER;DISTANCE=2342;STRAND=-1
15_46027947_A/G	15:46027947	G	ENSBTAG00000035675	ENSBTAT00000050165	Transcript	upstream_gene_variant	-	-	-	-	-	-	IMPACT=MODIFIER;DISTANCE=2390;STRAND=-1
15_46029227_A/T	15:46029227	T	ENSBTAG00000035675	ENSBTAT00000050165	Transcript	upstream_gene_variant	-	-	-	-	-	-	IMPACT=MODIFIER;DISTANCE=3670;STRAND=-1
15_46029228_G/A	15:46029228	A	ENSBTAG00000035675	ENSBTAT00000050165	Transcript	upstream_gene_variant	-	-	-	-	-	-	IMPACT=MODIFIER;DISTANCE=3671;STRAND=-1
15_46029230_A/T	15:46029230	T	ENSBTAG00000035675	ENSBTAT00000050165	Transcript	upstream_gene_variant	-	-	-	-	-	-	IMPACT=MODIFIER;DISTANCE=3673;STRAND=-1
15_46029251_C/T	15:46029251	T	ENSBTAG00000035675	ENSBTAT00000050165	Transcript	upstream_gene_variant	-	-	-	-	-	-	IMPACT=MODIFIER;DISTANCE=3694;STRAND=-1
15_46029328_A/G	15:46029328	G	ENSBTAG00000035675	ENSBTAT00000050165	Transcript	upstream_gene_variant	-	-	-	-	-	-	IMPACT=MODIFIER;DISTANCE=3771;STRAND=-1
15_46029329_T/C	15:46029329	C	ENSBTAG00000035675	ENSBTAT00000050165	Transcript	upstream_gene_variant	-	-	-	-	-	-	IMPACT=MODIFIER;DISTANCE=3772;STRAND=-1
15_46029330_T/A	15:46029330	A	ENSBTAG00000035675	ENSBTAT00000050165	Transcript	upstream_gene_variant	-	-	-	-	-	-	IMPACT=MODIFIER;DISTANCE=3773;STRAND=-1
15_46029336_C/T	15:46029336	T	ENSBTAG00000035675	ENSBTAT00000050165	Transcript	upstream_gene_variant	-	-	-	-	-	-	IMPACT=MODIFIER;DISTANCE=3779;STRAND=-1
15_46029337_C/G	15:46029337	G	ENSBTAG00000035675	ENSBTAT00000050165	Transcript	upstream_gene_variant	-	-	-	-	-	-	IMPACT=MODIFIER;DISTANCE=3780;STRAND=-1
15_46029527_G/T	15:46029527	T	ENSBTAG00000035675	ENSBTAT00000050165	Transcript	upstream_gene_variant	-	-	-	-	-	-	IMPACT=MODIFIER;DISTANCE=3970;STRAND=-1
15_46029719_C/T	15:46029719	T	ENSBTAG00000035675	ENSBTAT00000050165	Transcript	upstream_gene_variant	-	-	-	-	-	-	IMPACT=MODIFIER;DISTANCE=4162;STRAND=-1
15_46029784_CA/C/AA	15:46029784-46029785	C	ENSBTAG00000035675	ENSBTAT00000050165	Transcript	upstream_gene_variant	-	-	-	-	-	-	IMPACT=MODIFIER;DISTANCE=4227;STRAND=-1
15_46029786_A/T	15:46029786	T	ENSBTAG00000035675	ENSBTAT00000050165	Transcript	upstream_gene_variant	-	-	-	-	-	-	IMPACT=MODIFIER;DISTANCE=4229;STRAND=-1
15_46029828_GATAAAATATAGAGTCTTTAA/AATAAAATATAGAGTCTTTAA/G	15:46029828-46029848	AATAAAATATAGAGTCTTTAA	ENSBTAG00000035675	ENSBTAT00000050165	Transcript	upstream_gene_variant	-	-	-	-	-	-	IMPACT=MODIFIER;DISTANCE=4271;STRAND=-1
15_46029882_T/C	15:46029882	C	ENSBTAG00000035675	ENSBTAT00000050165	Transcript	upstream_gene_variant	-	-	-	-	-	-	IMPACT=MODIFIER;DISTANCE=4325;STRAND=-1
15_46029911_T/C	15:46029911	C	ENSBTAG00000035675	ENSBTAT00000050165	Transcript	upstream_gene_variant	-	-	-	-	-	-	IMPACT=MODIFIER;DISTANCE=4354;STRAND=-1
15_46029912_A/G	15:46029912	G	ENSBTAG00000035675	ENSBTAT00000050165	Transcript	upstream_gene_variant	-	-	-	-	-	-	IMPACT=MODIFIER;DISTANCE=4355;STRAND=-1
15_46029935_T/C	15:46029935	C	ENSBTAG00000035675	ENSBTAT00000050165	Transcript	upstream_gene_variant	-	-	-	-	-	-	IMPACT=MODIFIER;DISTANCE=4378;STRAND=-1
15_46030017_G/A	15:46030017	A	ENSBTAG00000035675	ENSBTAT00000050165	Transcript	upstream_gene_variant	-	-	-	-	-	-	IMPACT=MODIFIER;DISTANCE=4460;STRAND=-1
15_46030060_C/T	15:46030060	T	ENSBTAG00000035675	ENSBTAT00000050165	Transcript	upstream_gene_variant	-	-	-	-	-	-	IMPACT=MODIFIER;DISTANCE=4503;STRAND=-1
15_46030066_T/A	15:46030066	A	ENSBTAG00000035675	ENSBTAT00000050165	Transcript	upstream_gene_variant	-	-	-	-	-	-	IMPACT=MODIFIER;DISTANCE=4509;STRAND=-1
15_46030186_A/T	15:46030186	T	ENSBTAG00000035675	ENSBTAT00000050165	Transcript	upstream_gene_variant	-	-	-	-	-	-	IMPACT=MODIFIER;DISTANCE=4629;STRAND=-1
15_46030195_A/G	15:46030195	G	ENSBTAG00000035675	ENSBTAT00000050165	Transcript	upstream_gene_variant	-	-	-	-	-	-	IMPACT=MODIFIER;DISTANCE=4638;STRAND=-1
15_46030323_G/A/GAAACACACATTTCGGAAGTCCA	15:46030323	A	ENSBTAG00000035675	ENSBTAT00000050165	Transcript	upstream_gene_variant	-	-	-	-	-	-	IMPACT=MODIFIER;DISTANCE=4766;STRAND=-1
15_46030378_C/A	15:46030378	A	ENSBTAG00000035675	ENSBTAT00000050165	Transcript	upstream_gene_variant	-	-	-	-	-	-	IMPACT=MODIFIER;DISTANCE=4821;STRAND=-1
15_46030454_G/A	15:46030454	A	ENSBTAG00000035675	ENSBTAT00000050165	Transcript	upstream_gene_variant	-	-	-	-	-	-	IMPACT=MODIFIER;DISTANCE=4897;STRAND=-1
15_46030466_A/G	15:46030466	G	ENSBTAG00000035675	ENSBTAT00000050165	Transcript	upstream_gene_variant	-	-	-	-	-	-	IMPACT=MODIFIER;DISTANCE=4909;STRAND=-1
15_46030474_A/C	15:46030474	C	ENSBTAG00000035675	ENSBTAT00000050165	Transcript	upstream_gene_variant	-	-	-	-	-	-	IMPACT=MODIFIER;DISTANCE=4917;STRAND=-1
15_46030622_T/A	15:46030622	A	ENSBTAG00000054618	ENSBTAT00000085771	Transcript	downstream_gene_variant	-	-	-	-	-	-	IMPACT=MODIFIER;DISTANCE=3290;STRAND=-1
15_46030631_CACACACAT/C/GACACACAT/*	15:46030631-46030639	C	ENSBTAG00000054618	ENSBTAT00000085771	Transcript	downstream_gene_variant	-	-	-	-	-	-	IMPACT=MODIFIER;DISTANCE=3273;STRAND=-1
15_46030724_A/G	15:46030724	G	ENSBTAG00000054618	ENSBTAT00000085771	Transcript	downstream_gene_variant	-	-	-	-	-	-	IMPACT=MODIFIER;DISTANCE=3188;STRAND=-1
15_46030781_A/T	15:46030781	T	ENSBTAG00000054618	ENSBTAT00000085771	Transcript	downstream_gene_variant	-	-	-	-	-	-	IMPACT=MODIFIER;DISTANCE=3131;STRAND=-1
15_46030964_C/T	15:46030964	T	ENSBTAG00000054618	ENSBTAT00000085771	Transcript	downstream_gene_variant	-	-	-	-	-	-	IMPACT=MODIFIER;DISTANCE=2948;STRAND=-1
15_46031297_A/G	15:46031297	G	ENSBTAG00000054618	ENSBTAT00000085771	Transcript	downstream_gene_variant	-	-	-	-	-	-	IMPACT=MODIFIER;DISTANCE=2615;STRAND=-1
15_46031558_G/A	15:46031558	A	ENSBTAG00000054618	ENSBTAT00000085771	Transcript	downstream_gene_variant	-	-	-	-	-	-	IMPACT=MODIFIER;DISTANCE=2354;STRAND=-1
15_46031701_G/A	15:46031701	A	ENSBTAG00000054618	ENSBTAT00000085771	Transcript	downstream_gene_variant	-	-	-	-	-	-	IMPACT=MODIFIER;DISTANCE=2211;STRAND=-1
15_46032273_C/T	15:46032273	T	ENSBTAG00000054618	ENSBTAT00000085771	Transcript	downstream_gene_variant	-	-	-	-	-	-	IMPACT=MODIFIER;DISTANCE=1639;STRAND=-1
15_46032315_G/T	15:46032315	T	ENSBTAG00000054618	ENSBTAT00000085771	Transcript	downstream_gene_variant	-	-	-	-	-	-	IMPACT=MODIFIER;DISTANCE=1597;STRAND=-1
15_46032324_C/A	15:46032324	A	ENSBTAG00000054618	ENSBTAT00000085771	Transcript	downstream_gene_variant	-	-	-	-	-	-	IMPACT=MODIFIER;DISTANCE=1588;STRAND=-1
15_46032363_C/G	15:46032363	G	ENSBTAG00000054618	ENSBTAT00000085771	Transcript	downstream_gene_variant	-	-	-	-	-	-	IMPACT=MODIFIER;DISTANCE=1549;STRAND=-1
15_46032374_G/T	15:46032374	T	ENSBTAG00000054618	ENSBTAT00000085771	Transcript	downstream_gene_variant	-	-	-	-	-	-	IMPACT=MODIFIER;DISTANCE=1538;STRAND=-1
15_46032394_C/T	15:46032394	T	ENSBTAG00000054618	ENSBTAT00000085771	Transcript	downstream_gene_variant	-	-	-	-	-	-	IMPACT=MODIFIER;DISTANCE=1518;STRAND=-1
15_46032396_A/T	15:46032396	T	ENSBTAG00000054618	ENSBTAT00000085771	Transcript	downstream_gene_variant	-	-	-	-	-	-	IMPACT=MODIFIER;DISTANCE=1516;STRAND=-1
15_46032427_C/T	15:46032427	T	ENSBTAG00000054618	ENSBTAT00000085771	Transcript	downstream_gene_variant	-	-	-	-	-	-	IMPACT=MODIFIER;DISTANCE=1485;STRAND=-1
15_46032443_A/G	15:46032443	G	ENSBTAG00000054618	ENSBTAT00000085771	Transcript	downstream_gene_variant	-	-	-	-	-	-	IMPACT=MODIFIER;DISTANCE=1469;STRAND=-1
15_46032465_T/C	15:46032465	C	ENSBTAG00000054618	ENSBTAT00000085771	Transcript	downstream_gene_variant	-	-	-	-	-	-	IMPACT=MODIFIER;DISTANCE=1447;STRAND=-1
15_46032473_A/T	15:46032473	T	ENSBTAG00000054618	ENSBTAT00000085771	Transcript	downstream_gene_variant	-	-	-	-	-	-	IMPACT=MODIFIER;DISTANCE=1439;STRAND=-1
15_46032513_A/G	15:46032513	G	ENSBTAG00000054618	ENSBTAT00000085771	Transcript	downstream_gene_variant	-	-	-	-	-	-	IMPACT=MODIFIER;DISTANCE=1399;STRAND=-1
15_46032567_A/G	15:46032567	G	ENSBTAG00000054618	ENSBTAT00000085771	Transcript	downstream_gene_variant	-	-	-	-	-	-	IMPACT=MODIFIER;DISTANCE=1345;STRAND=-1
15_46032574_G/A	15:46032574	A	ENSBTAG00000054618	ENSBTAT00000085771	Transcript	downstream_gene_variant	-	-	-	-	-	-	IMPACT=MODIFIER;DISTANCE=1338;STRAND=-1
15_46032602_C/A	15:46032602	A	ENSBTAG00000054618	ENSBTAT00000085771	Transcript	downstream_gene_variant	-	-	-	-	-	-	IMPACT=MODIFIER;DISTANCE=1310;STRAND=-1
15_46032621_A/G	15:46032621	G	ENSBTAG00000054618	ENSBTAT00000085771	Transcript	downstream_gene_variant	-	-	-	-	-	-	IMPACT=MODIFIER;DISTANCE=1291;STRAND=-1
15_46032678_T/C	15:46032678	C	ENSBTAG00000054618	ENSBTAT00000085771	Transcript	downstream_gene_variant	-	-	-	-	-	-	IMPACT=MODIFIER;DISTANCE=1234;STRAND=-1
15_46032691_G/A	15:46032691	A	ENSBTAG00000054618	ENSBTAT00000085771	Transcript	downstream_gene_variant	-	-	-	-	-	-	IMPACT=MODIFIER;DISTANCE=1221;STRAND=-1
15_46032715_C/T	15:46032715	T	ENSBTAG00000054618	ENSBTAT00000085771	Transcript	downstream_gene_variant	-	-	-	-	-	-	IMPACT=MODIFIER;DISTANCE=1197;STRAND=-1
15_46032744_C/T	15:46032744	T	ENSBTAG00000054618	ENSBTAT00000085771	Transcript	downstream_gene_variant	-	-	-	-	-	-	IMPACT=MODIFIER;DISTANCE=1168;STRAND=-1
15_46032791_T/C	15:46032791	C	ENSBTAG00000054618	ENSBTAT00000085771	Transcript	downstream_gene_variant	-	-	-	-	-	-	IMPACT=MODIFIER;DISTANCE=1121;STRAND=-1
15_46032795_C/T	15:46032795	T	ENSBTAG00000054618	ENSBTAT00000085771	Transcript	downstream_gene_variant	-	-	-	-	-	-	IMPACT=MODIFIER;DISTANCE=1117;STRAND=-1
15_46032805_T/C	15:46032805	C	ENSBTAG00000054618	ENSBTAT00000085771	Transcript	downstream_gene_variant	-	-	-	-	-	-	IMPACT=MODIFIER;DISTANCE=1107;STRAND=-1
15_46032815_A/G	15:46032815	G	ENSBTAG00000054618	ENSBTAT00000085771	Transcript	downstream_gene_variant	-	-	-	-	-	-	IMPACT=MODIFIER;DISTANCE=1097;STRAND=-1
15_46032821_T/C	15:46032821	C	ENSBTAG00000054618	ENSBTAT00000085771	Transcript	downstream_gene_variant	-	-	-	-	-	-	IMPACT=MODIFIER;DISTANCE=1091;STRAND=-1
15_46032824_C/G	15:46032824	G	ENSBTAG00000054618	ENSBTAT00000085771	Transcript	downstream_gene_variant	-	-	-	-	-	-	IMPACT=MODIFIER;DISTANCE=1088;STRAND=-1
15_46032830_C/T	15:46032830	T	ENSBTAG00000054618	ENSBTAT00000085771	Transcript	downstream_gene_variant	-	-	-	-	-	-	IMPACT=MODIFIER;DISTANCE=1082;STRAND=-1
15_46032834_A/T	15:46032834	T	ENSBTAG00000054618	ENSBTAT00000085771	Transcript	downstream_gene_variant	-	-	-	-	-	-	IMPACT=MODIFIER;DISTANCE=1078;STRAND=-1
15_46032859_T/C	15:46032859	C	ENSBTAG00000054618	ENSBTAT00000085771	Transcript	downstream_gene_variant	-	-	-	-	-	-	IMPACT=MODIFIER;DISTANCE=1053;STRAND=-1
15_46032888_G/T	15:46032888	T	ENSBTAG00000054618	ENSBTAT00000085771	Transcript	downstream_gene_variant	-	-	-	-	-	-	IMPACT=MODIFIER;DISTANCE=1024;STRAND=-1
15_46032908_C/G	15:46032908	G	ENSBTAG00000054618	ENSBTAT00000085771	Transcript	downstream_gene_variant	-	-	-	-	-	-	IMPACT=MODIFIER;DISTANCE=1004;STRAND=-1
15_46032911_C/A	15:46032911	A	ENSBTAG00000054618	ENSBTAT00000085771	Transcript	downstream_gene_variant	-	-	-	-	-	-	IMPACT=MODIFIER;DISTANCE=1001;STRAND=-1
15_46032916_G/A	15:46032916	A	ENSBTAG00000054618	ENSBTAT00000085771	Transcript	downstream_gene_variant	-	-	-	-	-	-	IMPACT=MODIFIER;DISTANCE=996;STRAND=-1
15_46032927_A/C	15:46032927	C	ENSBTAG00000054618	ENSBTAT00000085771	Transcript	downstream_gene_variant	-	-	-	-	-	-	IMPACT=MODIFIER;DISTANCE=985;STRAND=-1
15_46032930_A/G	15:46032930	G	ENSBTAG00000054618	ENSBTAT00000085771	Transcript	downstream_gene_variant	-	-	-	-	-	-	IMPACT=MODIFIER;DISTANCE=982;STRAND=-1
15_46032940_C/T	15:46032940	T	ENSBTAG00000054618	ENSBTAT00000085771	Transcript	downstream_gene_variant	-	-	-	-	-	-	IMPACT=MODIFIER;DISTANCE=972;STRAND=-1
15_46033074_C/T	15:46033074	T	ENSBTAG00000054618	ENSBTAT00000085771	Transcript	downstream_gene_variant	-	-	-	-	-	-	IMPACT=MODIFIER;DISTANCE=838;STRAND=-1
15_46033219_A/G	15:46033219	G	ENSBTAG00000054618	ENSBTAT00000085771	Transcript	downstream_gene_variant	-	-	-	-	-	-	IMPACT=MODIFIER;DISTANCE=693;STRAND=-1
15_46033220_T/C	15:46033220	C	ENSBTAG00000054618	ENSBTAT00000085771	Transcript	downstream_gene_variant	-	-	-	-	-	-	IMPACT=MODIFIER;DISTANCE=692;STRAND=-1
15_46033229_A/G	15:46033229	G	ENSBTAG00000054618	ENSBTAT00000085771	Transcript	downstream_gene_variant	-	-	-	-	-	-	IMPACT=MODIFIER;DISTANCE=683;STRAND=-1
15_46033255_G/A	15:46033255	A	ENSBTAG00000054618	ENSBTAT00000085771	Transcript	downstream_gene_variant	-	-	-	-	-	-	IMPACT=MODIFIER;DISTANCE=657;STRAND=-1
15_46033256_T/A	15:46033256	A	ENSBTAG00000054618	ENSBTAT00000085771	Transcript	downstream_gene_variant	-	-	-	-	-	-	IMPACT=MODIFIER;DISTANCE=656;STRAND=-1
15_46033395_C/A	15:46033395	A	ENSBTAG00000054618	ENSBTAT00000085771	Transcript	downstream_gene_variant	-	-	-	-	-	-	IMPACT=MODIFIER;DISTANCE=517;STRAND=-1
15_46033412_C/T	15:46033412	T	ENSBTAG00000054618	ENSBTAT00000085771	Transcript	downstream_gene_variant	-	-	-	-	-	-	IMPACT=MODIFIER;DISTANCE=500;STRAND=-1
15_46033413_A/G	15:46033413	G	ENSBTAG00000054618	ENSBTAT00000085771	Transcript	downstream_gene_variant	-	-	-	-	-	-	IMPACT=MODIFIER;DISTANCE=499;STRAND=-1
15_46033419_A/G	15:46033419	G	ENSBTAG00000054618	ENSBTAT00000085771	Transcript	downstream_gene_variant	-	-	-	-	-	-	IMPACT=MODIFIER;DISTANCE=493;STRAND=-1
15_46033431_G/A	15:46033431	A	ENSBTAG00000054618	ENSBTAT00000085771	Transcript	downstream_gene_variant	-	-	-	-	-	-	IMPACT=MODIFIER;DISTANCE=481;STRAND=-1
15_46033445_G/A	15:46033445	A	ENSBTAG00000054618	ENSBTAT00000085771	Transcript	downstream_gene_variant	-	-	-	-	-	-	IMPACT=MODIFIER;DISTANCE=467;STRAND=-1
15_46033454_T/C	15:46033454	C	ENSBTAG00000054618	ENSBTAT00000085771	Transcript	downstream_gene_variant	-	-	-	-	-	-	IMPACT=MODIFIER;DISTANCE=458;STRAND=-1
15_46033457_C/T	15:46033457	T	ENSBTAG00000054618	ENSBTAT00000085771	Transcript	downstream_gene_variant	-	-	-	-	-	-	IMPACT=MODIFIER;DISTANCE=455;STRAND=-1
15_46033459_T/A	15:46033459	A	ENSBTAG00000054618	ENSBTAT00000085771	Transcript	downstream_gene_variant	-	-	-	-	-	-	IMPACT=MODIFIER;DISTANCE=453;STRAND=-1
15_46033471_C/T	15:46033471	T	ENSBTAG00000054618	ENSBTAT00000085771	Transcript	downstream_gene_variant	-	-	-	-	-	-	IMPACT=MODIFIER;DISTANCE=441;STRAND=-1
15_46033476_C/T	15:46033476	T	ENSBTAG00000054618	ENSBTAT00000085771	Transcript	downstream_gene_variant	-	-	-	-	-	-	IMPACT=MODIFIER;DISTANCE=436;STRAND=-1
15_46033520_C/A	15:46033520	A	ENSBTAG00000054618	ENSBTAT00000085771	Transcript	downstream_gene_variant	-	-	-	-	-	-	IMPACT=MODIFIER;DISTANCE=392;STRAND=-1
15_46033532_A/G	15:46033532	G	ENSBTAG00000054618	ENSBTAT00000085771	Transcript	downstream_gene_variant	-	-	-	-	-	-	IMPACT=MODIFIER;DISTANCE=380;STRAND=-1
15_46033536_A/G	15:46033536	G	ENSBTAG00000054618	ENSBTAT00000085771	Transcript	downstream_gene_variant	-	-	-	-	-	-	IMPACT=MODIFIER;DISTANCE=376;STRAND=-1
15_46033697_A/G	15:46033697	G	ENSBTAG00000054618	ENSBTAT00000085771	Transcript	downstream_gene_variant	-	-	-	-	-	-	IMPACT=MODIFIER;DISTANCE=215;STRAND=-1
15_46033744_A/G	15:46033744	G	ENSBTAG00000054618	ENSBTAT00000085771	Transcript	downstream_gene_variant	-	-	-	-	-	-	IMPACT=MODIFIER;DISTANCE=168;STRAND=-1
15_46033765_CAAG/TAAG/C	15:46033765-46033768	TAAG	ENSBTAG00000054618	ENSBTAT00000085771	Transcript	downstream_gene_variant	-	-	-	-	-	-	IMPACT=MODIFIER;DISTANCE=144;STRAND=-1
15_46033793_A/G	15:46033793	G	ENSBTAG00000054618	ENSBTAT00000085771	Transcript	downstream_gene_variant	-	-	-	-	-	-	IMPACT=MODIFIER;DISTANCE=119;STRAND=-1
15_46033861_C/A	15:46033861	A	ENSBTAG00000054618	ENSBTAT00000085771	Transcript	downstream_gene_variant	-	-	-	-	-	-	IMPACT=MODIFIER;DISTANCE=51;STRAND=-1
15_46033874_A/G	15:46033874	G	ENSBTAG00000054618	ENSBTAT00000085771	Transcript	downstream_gene_variant	-	-	-	-	-	-	IMPACT=MODIFIER;DISTANCE=38;STRAND=-1
15_46033884_C/T	15:46033884	T	ENSBTAG00000054618	ENSBTAT00000085771	Transcript	downstream_gene_variant	-	-	-	-	-	-	IMPACT=MODIFIER;DISTANCE=28;STRAND=-1
15_46033894_C/T	15:46033894	T	ENSBTAG00000054618	ENSBTAT00000085771	Transcript	downstream_gene_variant	-	-	-	-	-	-	IMPACT=MODIFIER;DISTANCE=18;STRAND=-1
15_46033898_G/A	15:46033898	A	ENSBTAG00000054618	ENSBTAT00000085771	Transcript	downstream_gene_variant	-	-	-	-	-	-	IMPACT=MODIFIER;DISTANCE=14;STRAND=-1
15_46033905_A/T	15:46033905	T	ENSBTAG00000054618	ENSBTAT00000085771	Transcript	downstream_gene_variant	-	-	-	-	-	-	IMPACT=MODIFIER;DISTANCE=7;STRAND=-1
15_46033909_T/C	15:46033909	C	ENSBTAG00000054618	ENSBTAT00000085771	Transcript	downstream_gene_variant	-	-	-	-	-	-	IMPACT=MODIFIER;DISTANCE=3;STRAND=-1
15_46033919_G/A	15:46033919	A	ENSBTAG00000054618	ENSBTAT00000085771	Transcript	non_coding_transcript_exon_variant	866	-	-	-	-	-	IMPACT=MODIFIER;STRAND=-1;HGVSc=ENSBTAT00000085771.1:n.866C>T
15_46033942_G/A	15:46033942	A	ENSBTAG00000054618	ENSBTAT00000085771	Transcript	non_coding_transcript_exon_variant	843	-	-	-	-	-	IMPACT=MODIFIER;STRAND=-1;HGVSc=ENSBTAT00000085771.1:n.843C>T
15_46034230_A/T	15:46034230	T	ENSBTAG00000054618	ENSBTAT00000085771	Transcript	non_coding_transcript_exon_variant	606	-	-	-	-	-	IMPACT=MODIFIER;STRAND=-1;HGVSc=ENSBTAT00000085771.1:n.606T>A
15_46034232_T/C	15:46034232	C	ENSBTAG00000054618	ENSBTAT00000085771	Transcript	non_coding_transcript_exon_variant	604	-	-	-	-	-	IMPACT=MODIFIER;STRAND=-1;HGVSc=ENSBTAT00000085771.1:n.604A>G
15_46034262_C/T	15:46034262	T	ENSBTAG00000054618	ENSBTAT00000085771	Transcript	non_coding_transcript_exon_variant	574	-	-	-	-	-	IMPACT=MODIFIER;STRAND=-1;HGVSc=ENSBTAT00000085771.1:n.574G>A
15_46034312_A/C	15:46034312	C	ENSBTAG00000054618	ENSBTAT00000085771	Transcript	intron_variant,non_coding_transcript_variant	-	-	-	-	-	-	IMPACT=MODIFIER;STRAND=-1;HGVSc=ENSBTAT00000085771.1:n.536-12T>G
15_46034343_A/T	15:46034343	T	ENSBTAG00000054618	ENSBTAT00000085771	Transcript	non_coding_transcript_exon_variant	530	-	-	-	-	-	IMPACT=MODIFIER;STRAND=-1;HGVSc=ENSBTAT00000085771.1:n.530T>A
15_46034356_C/T	15:46034356	T	ENSBTAG00000054618	ENSBTAT00000085771	Transcript	non_coding_transcript_exon_variant	517	-	-	-	-	-	IMPACT=MODIFIER;STRAND=-1;HGVSc=ENSBTAT00000085771.1:n.517G>A
15_46034358_T/C	15:46034358	C	ENSBTAG00000054618	ENSBTAT00000085771	Transcript	non_coding_transcript_exon_variant	515	-	-	-	-	-	IMPACT=MODIFIER;STRAND=-1;HGVSc=ENSBTAT00000085771.1:n.515A>G
15_46034359_G/A	15:46034359	A	ENSBTAG00000054618	ENSBTAT00000085771	Transcript	non_coding_transcript_exon_variant	514	-	-	-	-	-	IMPACT=MODIFIER;STRAND=-1;HGVSc=ENSBTAT00000085771.1:n.514C>T
15_46034406_G/A	15:46034406	A	ENSBTAG00000054618	ENSBTAT00000085771	Transcript	non_coding_transcript_exon_variant	467	-	-	-	-	-	IMPACT=MODIFIER;STRAND=-1;HGVSc=ENSBTAT00000085771.1:n.467C>T
15_46034410_T/G	15:46034410	G	ENSBTAG00000054618	ENSBTAT00000085771	Transcript	non_coding_transcript_exon_variant	463	-	-	-	-	-	IMPACT=MODIFIER;STRAND=-1;HGVSc=ENSBTAT00000085771.1:n.463A>C
15_46034433_G/A	15:46034433	A	ENSBTAG00000054618	ENSBTAT00000085771	Transcript	non_coding_transcript_exon_variant	440	-	-	-	-	-	IMPACT=MODIFIER;STRAND=-1;HGVSc=ENSBTAT00000085771.1:n.440C>T
15_46034450_A/G	15:46034450	G	ENSBTAG00000054618	ENSBTAT00000085771	Transcript	non_coding_transcript_exon_variant	423	-	-	-	-	-	IMPACT=MODIFIER;STRAND=-1;HGVSc=ENSBTAT00000085771.1:n.423T>C
15_46034451_C/A	15:46034451	A	ENSBTAG00000054618	ENSBTAT00000085771	Transcript	non_coding_transcript_exon_variant	422	-	-	-	-	-	IMPACT=MODIFIER;STRAND=-1;HGVSc=ENSBTAT00000085771.1:n.422G>T
15_46034508_C/G	15:46034508	G	ENSBTAG00000054618	ENSBTAT00000085771	Transcript	non_coding_transcript_exon_variant	365	-	-	-	-	-	IMPACT=MODIFIER;STRAND=-1;HGVSc=ENSBTAT00000085771.1:n.365G>C
15_46034533_G/T	15:46034533	T	ENSBTAG00000054618	ENSBTAT00000085771	Transcript	non_coding_transcript_exon_variant	340	-	-	-	-	-	IMPACT=MODIFIER;STRAND=-1;HGVSc=ENSBTAT00000085771.1:n.340C>A
15_46034551_C/T	15:46034551	T	ENSBTAG00000054618	ENSBTAT00000085771	Transcript	non_coding_transcript_exon_variant	322	-	-	-	-	-	IMPACT=MODIFIER;STRAND=-1;HGVSc=ENSBTAT00000085771.1:n.322G>A
15_46034564_C/T	15:46034564	T	ENSBTAG00000054618	ENSBTAT00000085771	Transcript	non_coding_transcript_exon_variant	309	-	-	-	-	-	IMPACT=MODIFIER;STRAND=-1;HGVSc=ENSBTAT00000085771.1:n.309G>A
15_46034593_G/A	15:46034593	A	ENSBTAG00000054618	ENSBTAT00000085771	Transcript	non_coding_transcript_exon_variant	280	-	-	-	-	-	IMPACT=MODIFIER;STRAND=-1;HGVSc=ENSBTAT00000085771.1:n.280C>T
15_46034594_C/G	15:46034594	G	ENSBTAG00000054618	ENSBTAT00000085771	Transcript	non_coding_transcript_exon_variant	279	-	-	-	-	-	IMPACT=MODIFIER;STRAND=-1;HGVSc=ENSBTAT00000085771.1:n.279G>C
15_46034595_G/A	15:46034595	A	ENSBTAG00000054618	ENSBTAT00000085771	Transcript	non_coding_transcript_exon_variant	278	-	-	-	-	-	IMPACT=MODIFIER;STRAND=-1;HGVSc=ENSBTAT00000085771.1:n.278C>T
15_46034609_A/C	15:46034609	C	ENSBTAG00000054618	ENSBTAT00000085771	Transcript	non_coding_transcript_exon_variant	264	-	-	-	-	-	IMPACT=MODIFIER;STRAND=-1;HGVSc=ENSBTAT00000085771.1:n.264T>G
15_46034661_A/G	15:46034661	G	ENSBTAG00000054618	ENSBTAT00000085771	Transcript	non_coding_transcript_exon_variant	212	-	-	-	-	-	IMPACT=MODIFIER;STRAND=-1;HGVSc=ENSBTAT00000085771.1:n.212T>C
15_46034759_G/A	15:46034759	A	ENSBTAG00000054618	ENSBTAT00000085771	Transcript	non_coding_transcript_exon_variant	114	-	-	-	-	-	IMPACT=MODIFIER;STRAND=-1;HGVSc=ENSBTAT00000085771.1:n.114C>T
15_46034766_G/A	15:46034766	A	ENSBTAG00000054618	ENSBTAT00000085771	Transcript	non_coding_transcript_exon_variant	107	-	-	-	-	-	IMPACT=MODIFIER;STRAND=-1;HGVSc=ENSBTAT00000085771.1:n.107C>T
15_46034788_C/T	15:46034788	T	ENSBTAG00000054618	ENSBTAT00000085771	Transcript	non_coding_transcript_exon_variant	85	-	-	-	-	-	IMPACT=MODIFIER;STRAND=-1;HGVSc=ENSBTAT00000085771.1:n.85G>A
15_46034789_G/A	15:46034789	A	ENSBTAG00000054618	ENSBTAT00000085771	Transcript	non_coding_transcript_exon_variant	84	-	-	-	-	-	IMPACT=MODIFIER;STRAND=-1;HGVSc=ENSBTAT00000085771.1:n.84C>T
15_46034810_A/T	15:46034810	T	ENSBTAG00000054618	ENSBTAT00000085771	Transcript	non_coding_transcript_exon_variant	63	-	-	-	-	-	IMPACT=MODIFIER;STRAND=-1;HGVSc=ENSBTAT00000085771.1:n.63T>A
15_46034815_C/T	15:46034815	T	ENSBTAG00000054618	ENSBTAT00000085771	Transcript	non_coding_transcript_exon_variant	58	-	-	-	-	-	IMPACT=MODIFIER;STRAND=-1;HGVSc=ENSBTAT00000085771.1:n.58G>A
15_46034849_C/T	15:46034849	T	ENSBTAG00000054618	ENSBTAT00000085771	Transcript	non_coding_transcript_exon_variant	24	-	-	-	-	-	IMPACT=MODIFIER;STRAND=-1;HGVSc=ENSBTAT00000085771.1:n.24G>A
15_46035001_T/C	15:46035001	C	ENSBTAG00000054618	ENSBTAT00000085771	Transcript	upstream_gene_variant	-	-	-	-	-	-	IMPACT=MODIFIER;DISTANCE=129;STRAND=-1
15_46035012_A/G	15:46035012	G	ENSBTAG00000054618	ENSBTAT00000085771	Transcript	upstream_gene_variant	-	-	-	-	-	-	IMPACT=MODIFIER;DISTANCE=140;STRAND=-1
15_46035032_T/C	15:46035032	C	ENSBTAG00000054618	ENSBTAT00000085771	Transcript	upstream_gene_variant	-	-	-	-	-	-	IMPACT=MODIFIER;DISTANCE=160;STRAND=-1
15_46035033_C/T	15:46035033	T	ENSBTAG00000054618	ENSBTAT00000085771	Transcript	upstream_gene_variant	-	-	-	-	-	-	IMPACT=MODIFIER;DISTANCE=161;STRAND=-1
15_46035043_C/A	15:46035043	A	ENSBTAG00000054618	ENSBTAT00000085771	Transcript	upstream_gene_variant	-	-	-	-	-	-	IMPACT=MODIFIER;DISTANCE=171;STRAND=-1
15_46035078_C/T	15:46035078	T	ENSBTAG00000054618	ENSBTAT00000085771	Transcript	upstream_gene_variant	-	-	-	-	-	-	IMPACT=MODIFIER;DISTANCE=206;STRAND=-1
15_46035082_T/C	15:46035082	C	ENSBTAG00000054618	ENSBTAT00000085771	Transcript	upstream_gene_variant	-	-	-	-	-	-	IMPACT=MODIFIER;DISTANCE=210;STRAND=-1
15_46035099_C/T	15:46035099	T	ENSBTAG00000054618	ENSBTAT00000085771	Transcript	upstream_gene_variant	-	-	-	-	-	-	IMPACT=MODIFIER;DISTANCE=227;STRAND=-1
15_46035103_A/G	15:46035103	G	ENSBTAG00000054618	ENSBTAT00000085771	Transcript	upstream_gene_variant	-	-	-	-	-	-	IMPACT=MODIFIER;DISTANCE=231;STRAND=-1
15_46035106_G/A	15:46035106	A	ENSBTAG00000054618	ENSBTAT00000085771	Transcript	upstream_gene_variant	-	-	-	-	-	-	IMPACT=MODIFIER;DISTANCE=234;STRAND=-1
15_46035139_C/G	15:46035139	G	ENSBTAG00000054618	ENSBTAT00000085771	Transcript	upstream_gene_variant	-	-	-	-	-	-	IMPACT=MODIFIER;DISTANCE=267;STRAND=-1
15_46035140_G/A	15:46035140	A	ENSBTAG00000054618	ENSBTAT00000085771	Transcript	upstream_gene_variant	-	-	-	-	-	-	IMPACT=MODIFIER;DISTANCE=268;STRAND=-1
15_46035144_G/A	15:46035144	A	ENSBTAG00000054618	ENSBTAT00000085771	Transcript	upstream_gene_variant	-	-	-	-	-	-	IMPACT=MODIFIER;DISTANCE=272;STRAND=-1
15_46035199_C/G	15:46035199	G	ENSBTAG00000054618	ENSBTAT00000085771	Transcript	upstream_gene_variant	-	-	-	-	-	-	IMPACT=MODIFIER;DISTANCE=327;STRAND=-1
15_46035278_A/G	15:46035278	G	ENSBTAG00000054618	ENSBTAT00000085771	Transcript	upstream_gene_variant	-	-	-	-	-	-	IMPACT=MODIFIER;DISTANCE=406;STRAND=-1
15_46035286_T/C	15:46035286	C	ENSBTAG00000054618	ENSBTAT00000085771	Transcript	upstream_gene_variant	-	-	-	-	-	-	IMPACT=MODIFIER;DISTANCE=414;STRAND=-1
15_46035320_T/G	15:46035320	G	ENSBTAG00000054618	ENSBTAT00000085771	Transcript	upstream_gene_variant	-	-	-	-	-	-	IMPACT=MODIFIER;DISTANCE=448;STRAND=-1
15_46035323_A/*/T	15:46035323	T	ENSBTAG00000054618	ENSBTAT00000085771	Transcript	upstream_gene_variant	-	-	-	-	-	-	IMPACT=MODIFIER;DISTANCE=451;STRAND=-1
15_46035356_A/G	15:46035356	G	ENSBTAG00000054618	ENSBTAT00000085771	Transcript	upstream_gene_variant	-	-	-	-	-	-	IMPACT=MODIFIER;DISTANCE=484;STRAND=-1
15_46035367_G/A	15:46035367	A	ENSBTAG00000054618	ENSBTAT00000085771	Transcript	upstream_gene_variant	-	-	-	-	-	-	IMPACT=MODIFIER;DISTANCE=495;STRAND=-1
15_46035385_C/T	15:46035385	T	ENSBTAG00000054618	ENSBTAT00000085771	Transcript	upstream_gene_variant	-	-	-	-	-	-	IMPACT=MODIFIER;DISTANCE=513;STRAND=-1
15_46035393_T/C	15:46035393	C	ENSBTAG00000054618	ENSBTAT00000085771	Transcript	upstream_gene_variant	-	-	-	-	-	-	IMPACT=MODIFIER;DISTANCE=521;STRAND=-1
15_46035440_T/C	15:46035440	C	ENSBTAG00000054618	ENSBTAT00000085771	Transcript	upstream_gene_variant	-	-	-	-	-	-	IMPACT=MODIFIER;DISTANCE=568;STRAND=-1
15_46035463_G/T	15:46035463	T	ENSBTAG00000054618	ENSBTAT00000085771	Transcript	upstream_gene_variant	-	-	-	-	-	-	IMPACT=MODIFIER;DISTANCE=591;STRAND=-1
15_46035506_A/G/*	15:46035506	G	ENSBTAG00000054618	ENSBTAT00000085771	Transcript	upstream_gene_variant	-	-	-	-	-	-	IMPACT=MODIFIER;DISTANCE=634;STRAND=-1
15_46035526_G/T	15:46035526	T	ENSBTAG00000054618	ENSBTAT00000085771	Transcript	upstream_gene_variant	-	-	-	-	-	-	IMPACT=MODIFIER;DISTANCE=654;STRAND=-1
15_46035550_T/A/G	15:46035550	A	ENSBTAG00000054618	ENSBTAT00000085771	Transcript	upstream_gene_variant	-	-	-	-	-	-	IMPACT=MODIFIER;DISTANCE=678;STRAND=-1
15_46035581_G/C	15:46035581	C	ENSBTAG00000054618	ENSBTAT00000085771	Transcript	upstream_gene_variant	-	-	-	-	-	-	IMPACT=MODIFIER;DISTANCE=709;STRAND=-1
15_46035583_A/G	15:46035583	G	ENSBTAG00000054618	ENSBTAT00000085771	Transcript	upstream_gene_variant	-	-	-	-	-	-	IMPACT=MODIFIER;DISTANCE=711;STRAND=-1
15_46035600_T/C	15:46035600	C	ENSBTAG00000054618	ENSBTAT00000085771	Transcript	upstream_gene_variant	-	-	-	-	-	-	IMPACT=MODIFIER;DISTANCE=728;STRAND=-1
15_46035601_G/A	15:46035601	A	ENSBTAG00000054618	ENSBTAT00000085771	Transcript	upstream_gene_variant	-	-	-	-	-	-	IMPACT=MODIFIER;DISTANCE=729;STRAND=-1
15_46035607_C/T	15:46035607	T	ENSBTAG00000054618	ENSBTAT00000085771	Transcript	upstream_gene_variant	-	-	-	-	-	-	IMPACT=MODIFIER;DISTANCE=735;STRAND=-1
15_46035608_G/A	15:46035608	A	ENSBTAG00000054618	ENSBTAT00000085771	Transcript	upstream_gene_variant	-	-	-	-	-	-	IMPACT=MODIFIER;DISTANCE=736;STRAND=-1
15_46035615_C/A	15:46035615	A	ENSBTAG00000054618	ENSBTAT00000085771	Transcript	upstream_gene_variant	-	-	-	-	-	-	IMPACT=MODIFIER;DISTANCE=743;STRAND=-1
15_46035623_A/G	15:46035623	G	ENSBTAG00000054618	ENSBTAT00000085771	Transcript	upstream_gene_variant	-	-	-	-	-	-	IMPACT=MODIFIER;DISTANCE=751;STRAND=-1
15_46035628_C/T	15:46035628	T	ENSBTAG00000054618	ENSBTAT00000085771	Transcript	upstream_gene_variant	-	-	-	-	-	-	IMPACT=MODIFIER;DISTANCE=756;STRAND=-1
15_46035632_C/G	15:46035632	G	ENSBTAG00000054618	ENSBTAT00000085771	Transcript	upstream_gene_variant	-	-	-	-	-	-	IMPACT=MODIFIER;DISTANCE=760;STRAND=-1
15_46035667_A/C	15:46035667	C	ENSBTAG00000054618	ENSBTAT00000085771	Transcript	upstream_gene_variant	-	-	-	-	-	-	IMPACT=MODIFIER;DISTANCE=795;STRAND=-1
15_46035695_T/C	15:46035695	C	ENSBTAG00000054618	ENSBTAT00000085771	Transcript	upstream_gene_variant	-	-	-	-	-	-	IMPACT=MODIFIER;DISTANCE=823;STRAND=-1
15_46035716_T/C	15:46035716	C	ENSBTAG00000054618	ENSBTAT00000085771	Transcript	upstream_gene_variant	-	-	-	-	-	-	IMPACT=MODIFIER;DISTANCE=844;STRAND=-1
15_46035821_G/C	15:46035821	C	ENSBTAG00000054618	ENSBTAT00000085771	Transcript	upstream_gene_variant	-	-	-	-	-	-	IMPACT=MODIFIER;DISTANCE=949;STRAND=-1
15_46035869_C/T	15:46035869	T	ENSBTAG00000054618	ENSBTAT00000085771	Transcript	upstream_gene_variant	-	-	-	-	-	-	IMPACT=MODIFIER;DISTANCE=997;STRAND=-1
15_46035951_T/C	15:46035951	C	ENSBTAG00000054618	ENSBTAT00000085771	Transcript	upstream_gene_variant	-	-	-	-	-	-	IMPACT=MODIFIER;DISTANCE=1079;STRAND=-1
15_46035952_G/A	15:46035952	A	ENSBTAG00000054618	ENSBTAT00000085771	Transcript	upstream_gene_variant	-	-	-	-	-	-	IMPACT=MODIFIER;DISTANCE=1080;STRAND=-1
15_46036159_G/A	15:46036159	A	ENSBTAG00000054618	ENSBTAT00000085771	Transcript	upstream_gene_variant	-	-	-	-	-	-	IMPACT=MODIFIER;DISTANCE=1287;STRAND=-1
15_46036317_A/G	15:46036317	G	ENSBTAG00000054618	ENSBTAT00000085771	Transcript	upstream_gene_variant	-	-	-	-	-	-	IMPACT=MODIFIER;DISTANCE=1445;STRAND=-1
15_46036324_T/C	15:46036324	C	ENSBTAG00000054618	ENSBTAT00000085771	Transcript	upstream_gene_variant	-	-	-	-	-	-	IMPACT=MODIFIER;DISTANCE=1452;STRAND=-1
15_46036325_G/A	15:46036325	A	ENSBTAG00000054618	ENSBTAT00000085771	Transcript	upstream_gene_variant	-	-	-	-	-	-	IMPACT=MODIFIER;DISTANCE=1453;STRAND=-1
15_46036421_A/G	15:46036421	G	ENSBTAG00000054618	ENSBTAT00000085771	Transcript	upstream_gene_variant	-	-	-	-	-	-	IMPACT=MODIFIER;DISTANCE=1549;STRAND=-1
15_46036629_G/A	15:46036629	A	ENSBTAG00000054618	ENSBTAT00000085771	Transcript	upstream_gene_variant	-	-	-	-	-	-	IMPACT=MODIFIER;DISTANCE=1757;STRAND=-1
15_46036730_A/G	15:46036730	G	ENSBTAG00000054618	ENSBTAT00000085771	Transcript	upstream_gene_variant	-	-	-	-	-	-	IMPACT=MODIFIER;DISTANCE=1858;STRAND=-1
15_46036775_A/G	15:46036775	G	ENSBTAG00000054618	ENSBTAT00000085771	Transcript	upstream_gene_variant	-	-	-	-	-	-	IMPACT=MODIFIER;DISTANCE=1903;STRAND=-1
15_46036801_A/G	15:46036801	G	ENSBTAG00000054618	ENSBTAT00000085771	Transcript	upstream_gene_variant	-	-	-	-	-	-	IMPACT=MODIFIER;DISTANCE=1929;STRAND=-1
15_46036851_A/G	15:46036851	G	ENSBTAG00000054618	ENSBTAT00000085771	Transcript	upstream_gene_variant	-	-	-	-	-	-	IMPACT=MODIFIER;DISTANCE=1979;STRAND=-1
15_46037019_A/G	15:46037019	G	ENSBTAG00000054618	ENSBTAT00000085771	Transcript	upstream_gene_variant	-	-	-	-	-	-	IMPACT=MODIFIER;DISTANCE=2147;STRAND=-1
15_46037024_A/G	15:46037024	G	ENSBTAG00000054618	ENSBTAT00000085771	Transcript	upstream_gene_variant	-	-	-	-	-	-	IMPACT=MODIFIER;DISTANCE=2152;STRAND=-1
15_46037050_G/C	15:46037050	C	ENSBTAG00000054618	ENSBTAT00000085771	Transcript	upstream_gene_variant	-	-	-	-	-	-	IMPACT=MODIFIER;DISTANCE=2178;STRAND=-1
15_46037180_T/C/TA	15:46037180	C	ENSBTAG00000054618	ENSBTAT00000085771	Transcript	upstream_gene_variant	-	-	-	-	-	-	IMPACT=MODIFIER;DISTANCE=2308;STRAND=-1
15_46037181_T/TCACAG/G	15:46037181	TCACAG	ENSBTAG00000054618	ENSBTAT00000085771	Transcript	upstream_gene_variant	-	-	-	-	-	-	IMPACT=MODIFIER;DISTANCE=2309;STRAND=-1
15_46037383_G/T	15:46037383	T	ENSBTAG00000054618	ENSBTAT00000085771	Transcript	upstream_gene_variant	-	-	-	-	-	-	IMPACT=MODIFIER;DISTANCE=2511;STRAND=-1
15_46037444_C/T	15:46037444	T	ENSBTAG00000054618	ENSBTAT00000085771	Transcript	upstream_gene_variant	-	-	-	-	-	-	IMPACT=MODIFIER;DISTANCE=2572;STRAND=-1
15_46037484_G/A	15:46037484	A	ENSBTAG00000054618	ENSBTAT00000085771	Transcript	upstream_gene_variant	-	-	-	-	-	-	IMPACT=MODIFIER;DISTANCE=2612;STRAND=-1
15_46037852_G/A	15:46037852	A	ENSBTAG00000054618	ENSBTAT00000085771	Transcript	upstream_gene_variant	-	-	-	-	-	-	IMPACT=MODIFIER;DISTANCE=2980;STRAND=-1
15_46037912_A/G	15:46037912	G	ENSBTAG00000054618	ENSBTAT00000085771	Transcript	upstream_gene_variant	-	-	-	-	-	-	IMPACT=MODIFIER;DISTANCE=3040;STRAND=-1
15_46037972_T/C	15:46037972	C	ENSBTAG00000054618	ENSBTAT00000085771	Transcript	upstream_gene_variant	-	-	-	-	-	-	IMPACT=MODIFIER;DISTANCE=3100;STRAND=-1
15_46038079_C/T	15:46038079	T	ENSBTAG00000054618	ENSBTAT00000085771	Transcript	upstream_gene_variant	-	-	-	-	-	-	IMPACT=MODIFIER;DISTANCE=3207;STRAND=-1
15_46038225_C/G	15:46038225	G	ENSBTAG00000054618	ENSBTAT00000085771	Transcript	upstream_gene_variant	-	-	-	-	-	-	IMPACT=MODIFIER;DISTANCE=3353;STRAND=-1
15_46038246_T/G	15:46038246	G	ENSBTAG00000054618	ENSBTAT00000085771	Transcript	upstream_gene_variant	-	-	-	-	-	-	IMPACT=MODIFIER;DISTANCE=3374;STRAND=-1
15_46038265_C/T	15:46038265	T	ENSBTAG00000054618	ENSBTAT00000085771	Transcript	upstream_gene_variant	-	-	-	-	-	-	IMPACT=MODIFIER;DISTANCE=3393;STRAND=-1
15_46038271_C/G	15:46038271	G	ENSBTAG00000054618	ENSBTAT00000085771	Transcript	upstream_gene_variant	-	-	-	-	-	-	IMPACT=MODIFIER;DISTANCE=3399;STRAND=-1
15_46038367_A/G	15:46038367	G	ENSBTAG00000054618	ENSBTAT00000085771	Transcript	upstream_gene_variant	-	-	-	-	-	-	IMPACT=MODIFIER;DISTANCE=3495;STRAND=-1
15_46038456_TAA/T/CAA	15:46038456-46038458	T	ENSBTAG00000054618	ENSBTAT00000085771	Transcript	upstream_gene_variant	-	-	-	-	-	-	IMPACT=MODIFIER;DISTANCE=3584;STRAND=-1
15_46039390_G/A	15:46039390	A	ENSBTAG00000054618	ENSBTAT00000085771	Transcript	upstream_gene_variant	-	-	-	-	-	-	IMPACT=MODIFIER;DISTANCE=4518;STRAND=-1
15_46039399_G/C	15:46039399	C	ENSBTAG00000054618	ENSBTAT00000085771	Transcript	upstream_gene_variant	-	-	-	-	-	-	IMPACT=MODIFIER;DISTANCE=4527;STRAND=-1
15_46039478_T/C	15:46039478	C	ENSBTAG00000054618	ENSBTAT00000085771	Transcript	upstream_gene_variant	-	-	-	-	-	-	IMPACT=MODIFIER;DISTANCE=4606;STRAND=-1
15_46039691_G/A	15:46039691	A	ENSBTAG00000054618	ENSBTAT00000085771	Transcript	upstream_gene_variant	-	-	-	-	-	-	IMPACT=MODIFIER;DISTANCE=4819;STRAND=-1
15_46039766_C/T	15:46039766	T	ENSBTAG00000054618	ENSBTAT00000085771	Transcript	upstream_gene_variant	-	-	-	-	-	-	IMPACT=MODIFIER;DISTANCE=4894;STRAND=-1
15_46039775_C/T	15:46039775	T	ENSBTAG00000054618	ENSBTAT00000085771	Transcript	upstream_gene_variant	-	-	-	-	-	-	IMPACT=MODIFIER;DISTANCE=4903;STRAND=-1
15_46039792_C/A	15:46039792	A	ENSBTAG00000054618	ENSBTAT00000085771	Transcript	upstream_gene_variant	-	-	-	-	-	-	IMPACT=MODIFIER;DISTANCE=4920;STRAND=-1
15_46039846_T/C	15:46039846	C	ENSBTAG00000054618	ENSBTAT00000085771	Transcript	upstream_gene_variant	-	-	-	-	-	-	IMPACT=MODIFIER;DISTANCE=4974;STRAND=-1
15_46039858_C/G	15:46039858	G	ENSBTAG00000054618	ENSBTAT00000085771	Transcript	upstream_gene_variant	-	-	-	-	-	-	IMPACT=MODIFIER;DISTANCE=4986;STRAND=-1
15_46039884_G/A	15:46039884	A	-	-	-	intergenic_variant	-	-	-	-	-	-	IMPACT=MODIFIER
15_46040226_C/T	15:46040226	T	-	-	-	intergenic_variant	-	-	-	-	-	-	IMPACT=MODIFIER
15_46040245_C/A	15:46040245	A	-	-	-	intergenic_variant	-	-	-	-	-	-	IMPACT=MODIFIER
15_46040275_T/C	15:46040275	C	-	-	-	intergenic_variant	-	-	-	-	-	-	IMPACT=MODIFIER
15_46040277_G/A	15:46040277	A	-	-	-	intergenic_variant	-	-	-	-	-	-	IMPACT=MODIFIER
15_46040294_G/A	15:46040294	A	-	-	-	intergenic_variant	-	-	-	-	-	-	IMPACT=MODIFIER
15_46040305_T/A	15:46040305	A	-	-	-	intergenic_variant	-	-	-	-	-	-	IMPACT=MODIFIER
15_46040313_C/T	15:46040313	T	-	-	-	intergenic_variant	-	-	-	-	-	-	IMPACT=MODIFIER
15_46040317_C/G	15:46040317	G	-	-	-	intergenic_variant	-	-	-	-	-	-	IMPACT=MODIFIER
15_46040319_G/A	15:46040319	A	-	-	-	intergenic_variant	-	-	-	-	-	-	IMPACT=MODIFIER
15_46040339_T/A	15:46040339	A	-	-	-	intergenic_variant	-	-	-	-	-	-	IMPACT=MODIFIER
15_46040375_C/T	15:46040375	T	-	-	-	intergenic_variant	-	-	-	-	-	-	IMPACT=MODIFIER
15_46040385_G/A	15:46040385	A	-	-	-	intergenic_variant	-	-	-	-	-	-	IMPACT=MODIFIER
15_46042453_C/T	15:46042453	T	-	-	-	intergenic_variant	-	-	-	-	-	-	IMPACT=MODIFIER
15_46042764_A/G	15:46042764	G	-	-	-	intergenic_variant	-	-	-	-	-	-	IMPACT=MODIFIER
15_46042859_G/A	15:46042859	A	-	-	-	intergenic_variant	-	-	-	-	-	-	IMPACT=MODIFIER
15_46044163_T/C	15:46044163	C	-	-	-	intergenic_variant	-	-	-	-	-	-	IMPACT=MODIFIER
15_46044430_G/A	15:46044430	A	-	-	-	intergenic_variant	-	-	-	-	-	-	IMPACT=MODIFIER
15_46046155_C/T/*/CTCG	15:46046155	T	-	-	-	intergenic_variant	-	-	-	-	-	-	IMPACT=MODIFIER
15_46049669_AT/TT/A	15:46049669-46049670	TT	ENSBTAG00000054851	ENSBTAT00000053108	Transcript	downstream_gene_variant	-	-	-	-	-	-	IMPACT=MODIFIER;DISTANCE=2513;STRAND=-1
15_46052648_A/G	15:46052648	G	ENSBTAG00000054851	ENSBTAT00000053108	Transcript	synonymous_variant	480	480	160	T	acT/acC	-	IMPACT=LOW;STRAND=-1;HGVSc=ENSBTAT00000053108.3:c.480T>C;HGVSp=ENSBTAP00000051246.3:p.Thr160%3D
15_46053083_T/C	15:46053083	C	ENSBTAG00000054851	ENSBTAT00000053108	Transcript	missense_variant	45	45	15	I/M	atA/atG	-	IMPACT=MODERATE;STRAND=-1;HGVSc=ENSBTAT00000053108.3:c.45A>G;HGVSp=ENSBTAP00000051246.3:p.Ile15Met
15_46065075_C/*/T/CTCG	15:46065075	T	-	-	-	intergenic_variant	-	-	-	-	-	-	IMPACT=MODIFIER
15_46068531_AT/TT/A	15:46068531-46068532	TT	ENSBTAG00000054261	ENSBTAT00000064813	Transcript	downstream_gene_variant	-	-	-	-	-	-	IMPACT=MODIFIER;DISTANCE=2515;STRAND=-1
15_46075695_C/G/CTG	15:46075695	G	ENSBTAG00000054261	ENSBTAT00000064813	Transcript	upstream_gene_variant	-	-	-	-	-	-	IMPACT=MODIFIER;DISTANCE=3704;STRAND=-1
15_46082301_A/AG/G	15:46082301	AG	-	-	-	intergenic_variant	-	-	-	-	-	-	IMPACT=MODIFIER
15_46083390_C/G	15:46083390	G	-	-	-	intergenic_variant	-	-	-	-	-	-	IMPACT=MODIFIER
15_46083617_C/T	15:46083617	T	-	-	-	intergenic_variant	-	-	-	-	-	-	IMPACT=MODIFIER
15_46083625_T/A	15:46083625	A	-	-	-	intergenic_variant	-	-	-	-	-	-	IMPACT=MODIFIER
15_46083629_T/C	15:46083629	C	-	-	-	intergenic_variant	-	-	-	-	-	-	IMPACT=MODIFIER
15_46083632_G/A	15:46083632	A	-	-	-	intergenic_variant	-	-	-	-	-	-	IMPACT=MODIFIER
15_46083634_G/A	15:46083634	A	-	-	-	intergenic_variant	-	-	-	-	-	-	IMPACT=MODIFIER
15_46083680_C/A	15:46083680	A	-	-	-	intergenic_variant	-	-	-	-	-	-	IMPACT=MODIFIER
15_46083690_C/T	15:46083690	T	-	-	-	intergenic_variant	-	-	-	-	-	-	IMPACT=MODIFIER
15_46083764_C/G	15:46083764	G	-	-	-	intergenic_variant	-	-	-	-	-	-	IMPACT=MODIFIER
15_46084155_G/A	15:46084155	A	-	-	-	intergenic_variant	-	-	-	-	-	-	IMPACT=MODIFIER
15_46084212_G/A	15:46084212	A	-	-	-	intergenic_variant	-	-	-	-	-	-	IMPACT=MODIFIER
15_46084224_G/A	15:46084224	A	-	-	-	intergenic_variant	-	-	-	-	-	-	IMPACT=MODIFIER
15_46084230_A/C	15:46084230	C	-	-	-	intergenic_variant	-	-	-	-	-	-	IMPACT=MODIFIER
15_46084261_G/C	15:46084261	C	-	-	-	intergenic_variant	-	-	-	-	-	-	IMPACT=MODIFIER
15_46084274_C/A	15:46084274	A	-	-	-	intergenic_variant	-	-	-	-	-	-	IMPACT=MODIFIER
15_46084296_A/C	15:46084296	C	-	-	-	intergenic_variant	-	-	-	-	-	-	IMPACT=MODIFIER
15_46084299_A/C	15:46084299	C	-	-	-	intergenic_variant	-	-	-	-	-	-	IMPACT=MODIFIER
15_46084306_A/G	15:46084306	G	-	-	-	intergenic_variant	-	-	-	-	-	-	IMPACT=MODIFIER
15_46084342_T/G	15:46084342	G	-	-	-	intergenic_variant	-	-	-	-	-	-	IMPACT=MODIFIER
15_46084362_T/C	15:46084362	C	-	-	-	intergenic_variant	-	-	-	-	-	-	IMPACT=MODIFIER
15_46084411_G/A	15:46084411	A	-	-	-	intergenic_variant	-	-	-	-	-	-	IMPACT=MODIFIER
15_46084429_C/T	15:46084429	T	-	-	-	intergenic_variant	-	-	-	-	-	-	IMPACT=MODIFIER
15_46084432_T/G	15:46084432	G	-	-	-	intergenic_variant	-	-	-	-	-	-	IMPACT=MODIFIER
15_46084456_A/C	15:46084456	C	-	-	-	intergenic_variant	-	-	-	-	-	-	IMPACT=MODIFIER
15_46084461_A/T/G/C	15:46084461	T	-	-	-	intergenic_variant	-	-	-	-	-	-	IMPACT=MODIFIER
15_46084510_A/T	15:46084510	T	-	-	-	intergenic_variant	-	-	-	-	-	-	IMPACT=MODIFIER
15_46084555_T/G	15:46084555	G	-	-	-	intergenic_variant	-	-	-	-	-	-	IMPACT=MODIFIER
15_46084595_A/T	15:46084595	T	-	-	-	intergenic_variant	-	-	-	-	-	-	IMPACT=MODIFIER
15_46084606_T/G	15:46084606	G	-	-	-	intergenic_variant	-	-	-	-	-	-	IMPACT=MODIFIER
15_46084691_C/G	15:46084691	G	-	-	-	intergenic_variant	-	-	-	-	-	-	IMPACT=MODIFIER
15_46084692_T/G	15:46084692	G	-	-	-	intergenic_variant	-	-	-	-	-	-	IMPACT=MODIFIER
15_46084726_T/C	15:46084726	C	-	-	-	intergenic_variant	-	-	-	-	-	-	IMPACT=MODIFIER
15_46084727_G/A	15:46084727	A	-	-	-	intergenic_variant	-	-	-	-	-	-	IMPACT=MODIFIER
15_46084733_A/T	15:46084733	T	-	-	-	intergenic_variant	-	-	-	-	-	-	IMPACT=MODIFIER
15_46084734_C/T	15:46084734	T	-	-	-	intergenic_variant	-	-	-	-	-	-	IMPACT=MODIFIER
15_46084743_A/C	15:46084743	C	-	-	-	intergenic_variant	-	-	-	-	-	-	IMPACT=MODIFIER
15_46084758_C/T/A	15:46084758	T	-	-	-	intergenic_variant	-	-	-	-	-	-	IMPACT=MODIFIER
15_46084759_A/G	15:46084759	G	-	-	-	intergenic_variant	-	-	-	-	-	-	IMPACT=MODIFIER
15_46084763_G/A	15:46084763	A	-	-	-	intergenic_variant	-	-	-	-	-	-	IMPACT=MODIFIER
15_46084768_G/A	15:46084768	A	-	-	-	intergenic_variant	-	-	-	-	-	-	IMPACT=MODIFIER
15_46084775_A/G	15:46084775	G	-	-	-	intergenic_variant	-	-	-	-	-	-	IMPACT=MODIFIER
15_46084790_C/T	15:46084790	T	-	-	-	intergenic_variant	-	-	-	-	-	-	IMPACT=MODIFIER
15_46084795_C/G	15:46084795	G	-	-	-	intergenic_variant	-	-	-	-	-	-	IMPACT=MODIFIER
15_46084808_G/A	15:46084808	A	-	-	-	intergenic_variant	-	-	-	-	-	-	IMPACT=MODIFIER
15_46084843_C/G	15:46084843	G	-	-	-	intergenic_variant	-	-	-	-	-	-	IMPACT=MODIFIER
15_46084845_C/T	15:46084845	T	-	-	-	intergenic_variant	-	-	-	-	-	-	IMPACT=MODIFIER
15_46084849_A/G	15:46084849	G	-	-	-	intergenic_variant	-	-	-	-	-	-	IMPACT=MODIFIER
15_46084850_A/G	15:46084850	G	-	-	-	intergenic_variant	-	-	-	-	-	-	IMPACT=MODIFIER
15_46084851_A/C	15:46084851	C	-	-	-	intergenic_variant	-	-	-	-	-	-	IMPACT=MODIFIER
15_46084854_T/C	15:46084854	C	-	-	-	intergenic_variant	-	-	-	-	-	-	IMPACT=MODIFIER
15_46084855_A/G	15:46084855	G	-	-	-	intergenic_variant	-	-	-	-	-	-	IMPACT=MODIFIER
15_46084857_C/T	15:46084857	T	-	-	-	intergenic_variant	-	-	-	-	-	-	IMPACT=MODIFIER
15_46084860_A/C	15:46084860	C	-	-	-	intergenic_variant	-	-	-	-	-	-	IMPACT=MODIFIER
15_46084885_A/G	15:46084885	G	-	-	-	intergenic_variant	-	-	-	-	-	-	IMPACT=MODIFIER
15_46084894_G/C	15:46084894	C	-	-	-	intergenic_variant	-	-	-	-	-	-	IMPACT=MODIFIER
15_46084900_G/A	15:46084900	A	-	-	-	intergenic_variant	-	-	-	-	-	-	IMPACT=MODIFIER
15_46084903_A/G	15:46084903	G	-	-	-	intergenic_variant	-	-	-	-	-	-	IMPACT=MODIFIER
15_46084909_A/G	15:46084909	G	-	-	-	intergenic_variant	-	-	-	-	-	-	IMPACT=MODIFIER
15_46084910_T/C	15:46084910	C	-	-	-	intergenic_variant	-	-	-	-	-	-	IMPACT=MODIFIER
15_46084926_A/G	15:46084926	G	-	-	-	intergenic_variant	-	-	-	-	-	-	IMPACT=MODIFIER
15_46084927_A/G	15:46084927	G	-	-	-	intergenic_variant	-	-	-	-	-	-	IMPACT=MODIFIER
15_46084941_C/G	15:46084941	G	-	-	-	intergenic_variant	-	-	-	-	-	-	IMPACT=MODIFIER
15_46085035_G/A	15:46085035	A	-	-	-	intergenic_variant	-	-	-	-	-	-	IMPACT=MODIFIER
15_46085053_T/C	15:46085053	C	-	-	-	intergenic_variant	-	-	-	-	-	-	IMPACT=MODIFIER
15_46085131_T/C	15:46085131	C	-	-	-	intergenic_variant	-	-	-	-	-	-	IMPACT=MODIFIER
15_46085192_C/A	15:46085192	A	-	-	-	intergenic_variant	-	-	-	-	-	-	IMPACT=MODIFIER
15_46085208_C/T	15:46085208	T	-	-	-	intergenic_variant	-	-	-	-	-	-	IMPACT=MODIFIER
15_46085236_C/T	15:46085236	T	-	-	-	intergenic_variant	-	-	-	-	-	-	IMPACT=MODIFIER
15_46085237_G/A	15:46085237	A	-	-	-	intergenic_variant	-	-	-	-	-	-	IMPACT=MODIFIER
15_46085245_G/A	15:46085245	A	-	-	-	intergenic_variant	-	-	-	-	-	-	IMPACT=MODIFIER
15_46085247_A/G	15:46085247	G	-	-	-	intergenic_variant	-	-	-	-	-	-	IMPACT=MODIFIER
15_46085266_T/C/A	15:46085266	C	-	-	-	intergenic_variant	-	-	-	-	-	-	IMPACT=MODIFIER
15_46085279_T/G	15:46085279	G	-	-	-	intergenic_variant	-	-	-	-	-	-	IMPACT=MODIFIER
15_46085292_C/T	15:46085292	T	-	-	-	intergenic_variant	-	-	-	-	-	-	IMPACT=MODIFIER
15_46085294_A/G	15:46085294	G	-	-	-	intergenic_variant	-	-	-	-	-	-	IMPACT=MODIFIER
15_46085313_A/G	15:46085313	G	-	-	-	intergenic_variant	-	-	-	-	-	-	IMPACT=MODIFIER
15_46085384_G/A	15:46085384	A	-	-	-	intergenic_variant	-	-	-	-	-	-	IMPACT=MODIFIER
15_46085385_A/C	15:46085385	C	-	-	-	intergenic_variant	-	-	-	-	-	-	IMPACT=MODIFIER
15_46085423_A/G	15:46085423	G	-	-	-	intergenic_variant	-	-	-	-	-	-	IMPACT=MODIFIER
15_46085443_A/G	15:46085443	G	-	-	-	intergenic_variant	-	-	-	-	-	-	IMPACT=MODIFIER
15_46085451_G/C	15:46085451	C	-	-	-	intergenic_variant	-	-	-	-	-	-	IMPACT=MODIFIER
15_46085487_G/A	15:46085487	A	-	-	-	intergenic_variant	-	-	-	-	-	-	IMPACT=MODIFIER
15_46085503_A/C	15:46085503	C	-	-	-	intergenic_variant	-	-	-	-	-	-	IMPACT=MODIFIER
15_46085510_G/A	15:46085510	A	-	-	-	intergenic_variant	-	-	-	-	-	-	IMPACT=MODIFIER
15_46085523_C/A	15:46085523	A	-	-	-	intergenic_variant	-	-	-	-	-	-	IMPACT=MODIFIER
15_46085560_T/C	15:46085560	C	-	-	-	intergenic_variant	-	-	-	-	-	-	IMPACT=MODIFIER
15_46085575_G/T	15:46085575	T	-	-	-	intergenic_variant	-	-	-	-	-	-	IMPACT=MODIFIER
15_46085594_T/G	15:46085594	G	-	-	-	intergenic_variant	-	-	-	-	-	-	IMPACT=MODIFIER
15_46085646_A/G	15:46085646	G	-	-	-	intergenic_variant	-	-	-	-	-	-	IMPACT=MODIFIER
15_46085712_C/G	15:46085712	G	-	-	-	intergenic_variant	-	-	-	-	-	-	IMPACT=MODIFIER
15_46085716_T/A	15:46085716	A	-	-	-	intergenic_variant	-	-	-	-	-	-	IMPACT=MODIFIER
15_46085752_A/T	15:46085752	T	-	-	-	intergenic_variant	-	-	-	-	-	-	IMPACT=MODIFIER
15_46085770_A/G/ATG	15:46085770	G	-	-	-	intergenic_variant	-	-	-	-	-	-	IMPACT=MODIFIER
15_46085811_G/A	15:46085811	A	-	-	-	intergenic_variant	-	-	-	-	-	-	IMPACT=MODIFIER
15_46085831_T/C	15:46085831	C	-	-	-	intergenic_variant	-	-	-	-	-	-	IMPACT=MODIFIER
15_46085869_A/T	15:46085869	T	-	-	-	intergenic_variant	-	-	-	-	-	-	IMPACT=MODIFIER
15_46085935_C/A	15:46085935	A	-	-	-	intergenic_variant	-	-	-	-	-	-	IMPACT=MODIFIER
15_46085951_T/C	15:46085951	C	-	-	-	intergenic_variant	-	-	-	-	-	-	IMPACT=MODIFIER
15_46085953_A/G	15:46085953	G	-	-	-	intergenic_variant	-	-	-	-	-	-	IMPACT=MODIFIER
15_46085971_C/G	15:46085971	G	-	-	-	intergenic_variant	-	-	-	-	-	-	IMPACT=MODIFIER
15_46085994_C/A	15:46085994	A	-	-	-	intergenic_variant	-	-	-	-	-	-	IMPACT=MODIFIER
15_46086022_C/A	15:46086022	A	-	-	-	intergenic_variant	-	-	-	-	-	-	IMPACT=MODIFIER
15_46086066_C/T	15:46086066	T	-	-	-	intergenic_variant	-	-	-	-	-	-	IMPACT=MODIFIER
15_46086085_C/T	15:46086085	T	-	-	-	intergenic_variant	-	-	-	-	-	-	IMPACT=MODIFIER
15_46086115_C/A	15:46086115	A	-	-	-	intergenic_variant	-	-	-	-	-	-	IMPACT=MODIFIER
15_46086138_G/C	15:46086138	C	-	-	-	intergenic_variant	-	-	-	-	-	-	IMPACT=MODIFIER
15_46086159_T/C	15:46086159	C	-	-	-	intergenic_variant	-	-	-	-	-	-	IMPACT=MODIFIER
15_46086160_G/A	15:46086160	A	-	-	-	intergenic_variant	-	-	-	-	-	-	IMPACT=MODIFIER
15_46086170_C/A	15:46086170	A	-	-	-	intergenic_variant	-	-	-	-	-	-	IMPACT=MODIFIER
15_46086175_A/G	15:46086175	G	-	-	-	intergenic_variant	-	-	-	-	-	-	IMPACT=MODIFIER
15_46086438_C/T	15:46086438	T	-	-	-	intergenic_variant	-	-	-	-	-	-	IMPACT=MODIFIER
15_46086471_G/C	15:46086471	C	-	-	-	intergenic_variant	-	-	-	-	-	-	IMPACT=MODIFIER
15_46086505_T/C	15:46086505	C	-	-	-	intergenic_variant	-	-	-	-	-	-	IMPACT=MODIFIER
15_46086515_C/T	15:46086515	T	-	-	-	intergenic_variant	-	-	-	-	-	-	IMPACT=MODIFIER
15_46086525_A/G	15:46086525	G	-	-	-	intergenic_variant	-	-	-	-	-	-	IMPACT=MODIFIER
15_46086772_C/A/*	15:46086772	A	-	-	-	intergenic_variant	-	-	-	-	-	-	IMPACT=MODIFIER
15_46086938_C/G	15:46086938	G	-	-	-	intergenic_variant	-	-	-	-	-	-	IMPACT=MODIFIER
15_46086976_A/G	15:46086976	G	-	-	-	intergenic_variant	-	-	-	-	-	-	IMPACT=MODIFIER
15_46086994_G/A	15:46086994	A	-	-	-	intergenic_variant	-	-	-	-	-	-	IMPACT=MODIFIER
15_46087000_T/C	15:46087000	C	-	-	-	intergenic_variant	-	-	-	-	-	-	IMPACT=MODIFIER
15_46087004_T/A	15:46087004	A	-	-	-	intergenic_variant	-	-	-	-	-	-	IMPACT=MODIFIER
15_46087016_T/G	15:46087016	G	-	-	-	intergenic_variant	-	-	-	-	-	-	IMPACT=MODIFIER
15_46087019_G/C	15:46087019	C	-	-	-	intergenic_variant	-	-	-	-	-	-	IMPACT=MODIFIER
15_46087023_A/G	15:46087023	G	-	-	-	intergenic_variant	-	-	-	-	-	-	IMPACT=MODIFIER
15_46087024_C/G	15:46087024	G	-	-	-	intergenic_variant	-	-	-	-	-	-	IMPACT=MODIFIER
15_46087072_T/A	15:46087072	A	-	-	-	intergenic_variant	-	-	-	-	-	-	IMPACT=MODIFIER
15_46087073_C/T	15:46087073	T	-	-	-	intergenic_variant	-	-	-	-	-	-	IMPACT=MODIFIER
15_46087088_T/C	15:46087088	C	-	-	-	intergenic_variant	-	-	-	-	-	-	IMPACT=MODIFIER
15_46087126_G/A	15:46087126	A	-	-	-	intergenic_variant	-	-	-	-	-	-	IMPACT=MODIFIER
15_46087151_A/G	15:46087151	G	-	-	-	intergenic_variant	-	-	-	-	-	-	IMPACT=MODIFIER
15_46087163_A/C	15:46087163	C	-	-	-	intergenic_variant	-	-	-	-	-	-	IMPACT=MODIFIER
15_46087191_C/T	15:46087191	T	-	-	-	intergenic_variant	-	-	-	-	-	-	IMPACT=MODIFIER
15_46087205_A/C	15:46087205	C	-	-	-	intergenic_variant	-	-	-	-	-	-	IMPACT=MODIFIER
15_46087223_A/T	15:46087223	T	-	-	-	intergenic_variant	-	-	-	-	-	-	IMPACT=MODIFIER
15_46087237_A/G	15:46087237	G	-	-	-	intergenic_variant	-	-	-	-	-	-	IMPACT=MODIFIER
15_46087253_G/C	15:46087253	C	-	-	-	intergenic_variant	-	-	-	-	-	-	IMPACT=MODIFIER
15_46087286_T/C	15:46087286	C	-	-	-	intergenic_variant	-	-	-	-	-	-	IMPACT=MODIFIER
15_46087287_C/G	15:46087287	G	-	-	-	intergenic_variant	-	-	-	-	-	-	IMPACT=MODIFIER
15_46087318_C/T	15:46087318	T	-	-	-	intergenic_variant	-	-	-	-	-	-	IMPACT=MODIFIER
15_46087347_T/A	15:46087347	A	-	-	-	intergenic_variant	-	-	-	-	-	-	IMPACT=MODIFIER
15_46087408_T/*/A	15:46087408	A	-	-	-	intergenic_variant	-	-	-	-	-	-	IMPACT=MODIFIER
15_46088176_T/A	15:46088176	A	ENSBTAG00000047025	ENSBTAT00000028184	Transcript	downstream_gene_variant	-	-	-	-	-	-	IMPACT=MODIFIER;DISTANCE=4710;STRAND=-1
15_46088177_C/T	15:46088177	T	ENSBTAG00000047025	ENSBTAT00000028184	Transcript	downstream_gene_variant	-	-	-	-	-	-	IMPACT=MODIFIER;DISTANCE=4709;STRAND=-1
15_46088215_A/G	15:46088215	G	ENSBTAG00000047025	ENSBTAT00000028184	Transcript	downstream_gene_variant	-	-	-	-	-	-	IMPACT=MODIFIER;DISTANCE=4671;STRAND=-1
15_46090641_GT/G/AT	15:46090641-46090642	G	ENSBTAG00000047025	ENSBTAT00000028184	Transcript	downstream_gene_variant	-	-	-	-	-	-	IMPACT=MODIFIER;DISTANCE=2244;STRAND=-1
15_46090841_C/T	15:46090841	T	ENSBTAG00000047025	ENSBTAT00000028184	Transcript	downstream_gene_variant	-	-	-	-	-	-	IMPACT=MODIFIER;DISTANCE=2045;STRAND=-1
15_46090842_G/A	15:46090842	A	ENSBTAG00000047025	ENSBTAT00000028184	Transcript	downstream_gene_variant	-	-	-	-	-	-	IMPACT=MODIFIER;DISTANCE=2044;STRAND=-1
15_46090857_G/A	15:46090857	A	ENSBTAG00000047025	ENSBTAT00000028184	Transcript	downstream_gene_variant	-	-	-	-	-	-	IMPACT=MODIFIER;DISTANCE=2029;STRAND=-1
15_46090911_A/C	15:46090911	C	ENSBTAG00000047025	ENSBTAT00000028184	Transcript	downstream_gene_variant	-	-	-	-	-	-	IMPACT=MODIFIER;DISTANCE=1975;STRAND=-1
15_46090932_G/A	15:46090932	A	ENSBTAG00000047025	ENSBTAT00000028184	Transcript	downstream_gene_variant	-	-	-	-	-	-	IMPACT=MODIFIER;DISTANCE=1954;STRAND=-1
15_46090974_G/T	15:46090974	T	ENSBTAG00000047025	ENSBTAT00000028184	Transcript	downstream_gene_variant	-	-	-	-	-	-	IMPACT=MODIFIER;DISTANCE=1912;STRAND=-1
15_46090983_T/A	15:46090983	A	ENSBTAG00000047025	ENSBTAT00000028184	Transcript	downstream_gene_variant	-	-	-	-	-	-	IMPACT=MODIFIER;DISTANCE=1903;STRAND=-1
15_46090989_C/T	15:46090989	T	ENSBTAG00000047025	ENSBTAT00000028184	Transcript	downstream_gene_variant	-	-	-	-	-	-	IMPACT=MODIFIER;DISTANCE=1897;STRAND=-1
15_46091023_G/A	15:46091023	A	ENSBTAG00000047025	ENSBTAT00000028184	Transcript	downstream_gene_variant	-	-	-	-	-	-	IMPACT=MODIFIER;DISTANCE=1863;STRAND=-1
15_46091031_G/A	15:46091031	A	ENSBTAG00000047025	ENSBTAT00000028184	Transcript	downstream_gene_variant	-	-	-	-	-	-	IMPACT=MODIFIER;DISTANCE=1855;STRAND=-1
15_46091474_G/C	15:46091474	C	ENSBTAG00000047025	ENSBTAT00000028184	Transcript	downstream_gene_variant	-	-	-	-	-	-	IMPACT=MODIFIER;DISTANCE=1412;STRAND=-1
15_46091478_C/T	15:46091478	T	ENSBTAG00000047025	ENSBTAT00000028184	Transcript	downstream_gene_variant	-	-	-	-	-	-	IMPACT=MODIFIER;DISTANCE=1408;STRAND=-1
15_46091479_G/A	15:46091479	A	ENSBTAG00000047025	ENSBTAT00000028184	Transcript	downstream_gene_variant	-	-	-	-	-	-	IMPACT=MODIFIER;DISTANCE=1407;STRAND=-1
15_46091487_A/T	15:46091487	T	ENSBTAG00000047025	ENSBTAT00000028184	Transcript	downstream_gene_variant	-	-	-	-	-	-	IMPACT=MODIFIER;DISTANCE=1399;STRAND=-1
15_46091503_G/A	15:46091503	A	ENSBTAG00000047025	ENSBTAT00000028184	Transcript	downstream_gene_variant	-	-	-	-	-	-	IMPACT=MODIFIER;DISTANCE=1383;STRAND=-1
15_46091507_A/T	15:46091507	T	ENSBTAG00000047025	ENSBTAT00000028184	Transcript	downstream_gene_variant	-	-	-	-	-	-	IMPACT=MODIFIER;DISTANCE=1379;STRAND=-1
15_46091513_C/T	15:46091513	T	ENSBTAG00000047025	ENSBTAT00000028184	Transcript	downstream_gene_variant	-	-	-	-	-	-	IMPACT=MODIFIER;DISTANCE=1373;STRAND=-1
15_46091534_G/T	15:46091534	T	ENSBTAG00000047025	ENSBTAT00000028184	Transcript	downstream_gene_variant	-	-	-	-	-	-	IMPACT=MODIFIER;DISTANCE=1352;STRAND=-1
15_46091541_G/A	15:46091541	A	ENSBTAG00000047025	ENSBTAT00000028184	Transcript	downstream_gene_variant	-	-	-	-	-	-	IMPACT=MODIFIER;DISTANCE=1345;STRAND=-1
15_46091580_TTATA/*/ATATA	15:46091580-46091584	ATATA	ENSBTAG00000047025	ENSBTAT00000028184	Transcript	downstream_gene_variant	-	-	-	-	-	-	IMPACT=MODIFIER;DISTANCE=1302;STRAND=-1
15_46091595_A/C	15:46091595	C	ENSBTAG00000047025	ENSBTAT00000028184	Transcript	downstream_gene_variant	-	-	-	-	-	-	IMPACT=MODIFIER;DISTANCE=1291;STRAND=-1
15_46091623_G/T	15:46091623	T	ENSBTAG00000047025	ENSBTAT00000028184	Transcript	downstream_gene_variant	-	-	-	-	-	-	IMPACT=MODIFIER;DISTANCE=1263;STRAND=-1
15_46091625_A/C	15:46091625	C	ENSBTAG00000047025	ENSBTAT00000028184	Transcript	downstream_gene_variant	-	-	-	-	-	-	IMPACT=MODIFIER;DISTANCE=1261;STRAND=-1
15_46091636_G/T	15:46091636	T	ENSBTAG00000047025	ENSBTAT00000028184	Transcript	downstream_gene_variant	-	-	-	-	-	-	IMPACT=MODIFIER;DISTANCE=1250;STRAND=-1
15_46091645_TA/AA/*/T	15:46091645-46091646	AA	ENSBTAG00000047025	ENSBTAT00000028184	Transcript	downstream_gene_variant	-	-	-	-	-	-	IMPACT=MODIFIER;DISTANCE=1240;STRAND=-1
15_46091659_G/A	15:46091659	A	ENSBTAG00000047025	ENSBTAT00000028184	Transcript	downstream_gene_variant	-	-	-	-	-	-	IMPACT=MODIFIER;DISTANCE=1227;STRAND=-1
15_46091802_T/A/TAA	15:46091802	A	ENSBTAG00000047025	ENSBTAT00000028184	Transcript	downstream_gene_variant	-	-	-	-	-	-	IMPACT=MODIFIER;DISTANCE=1084;STRAND=-1
15_46091850_G/A/T	15:46091850	A	ENSBTAG00000047025	ENSBTAT00000028184	Transcript	downstream_gene_variant	-	-	-	-	-	-	IMPACT=MODIFIER;DISTANCE=1036;STRAND=-1
15_46091894_T/A	15:46091894	A	ENSBTAG00000047025	ENSBTAT00000028184	Transcript	downstream_gene_variant	-	-	-	-	-	-	IMPACT=MODIFIER;DISTANCE=992;STRAND=-1
15_46091940_A/G	15:46091940	G	ENSBTAG00000047025	ENSBTAT00000028184	Transcript	downstream_gene_variant	-	-	-	-	-	-	IMPACT=MODIFIER;DISTANCE=946;STRAND=-1
15_46091945_T/C	15:46091945	C	ENSBTAG00000047025	ENSBTAT00000028184	Transcript	downstream_gene_variant	-	-	-	-	-	-	IMPACT=MODIFIER;DISTANCE=941;STRAND=-1
15_46091956_G/C	15:46091956	C	ENSBTAG00000047025	ENSBTAT00000028184	Transcript	downstream_gene_variant	-	-	-	-	-	-	IMPACT=MODIFIER;DISTANCE=930;STRAND=-1
15_46091974_C/G	15:46091974	G	ENSBTAG00000047025	ENSBTAT00000028184	Transcript	downstream_gene_variant	-	-	-	-	-	-	IMPACT=MODIFIER;DISTANCE=912;STRAND=-1
15_46092010_G/A	15:46092010	A	ENSBTAG00000047025	ENSBTAT00000028184	Transcript	downstream_gene_variant	-	-	-	-	-	-	IMPACT=MODIFIER;DISTANCE=876;STRAND=-1
15_46092022_T/G	15:46092022	G	ENSBTAG00000047025	ENSBTAT00000028184	Transcript	downstream_gene_variant	-	-	-	-	-	-	IMPACT=MODIFIER;DISTANCE=864;STRAND=-1
15_46092046_G/C	15:46092046	C	ENSBTAG00000047025	ENSBTAT00000028184	Transcript	downstream_gene_variant	-	-	-	-	-	-	IMPACT=MODIFIER;DISTANCE=840;STRAND=-1
15_46092063_G/A	15:46092063	A	ENSBTAG00000047025	ENSBTAT00000028184	Transcript	downstream_gene_variant	-	-	-	-	-	-	IMPACT=MODIFIER;DISTANCE=823;STRAND=-1
15_46092081_A/G	15:46092081	G	ENSBTAG00000047025	ENSBTAT00000028184	Transcript	downstream_gene_variant	-	-	-	-	-	-	IMPACT=MODIFIER;DISTANCE=805;STRAND=-1
15_46092092_T/A	15:46092092	A	ENSBTAG00000047025	ENSBTAT00000028184	Transcript	downstream_gene_variant	-	-	-	-	-	-	IMPACT=MODIFIER;DISTANCE=794;STRAND=-1
15_46092155_T/C	15:46092155	C	ENSBTAG00000047025	ENSBTAT00000028184	Transcript	downstream_gene_variant	-	-	-	-	-	-	IMPACT=MODIFIER;DISTANCE=731;STRAND=-1
15_46092163_C/T	15:46092163	T	ENSBTAG00000047025	ENSBTAT00000028184	Transcript	downstream_gene_variant	-	-	-	-	-	-	IMPACT=MODIFIER;DISTANCE=723;STRAND=-1
15_46092201_C/T	15:46092201	T	ENSBTAG00000047025	ENSBTAT00000028184	Transcript	downstream_gene_variant	-	-	-	-	-	-	IMPACT=MODIFIER;DISTANCE=685;STRAND=-1
15_46092273_T/C	15:46092273	C	ENSBTAG00000047025	ENSBTAT00000028184	Transcript	downstream_gene_variant	-	-	-	-	-	-	IMPACT=MODIFIER;DISTANCE=613;STRAND=-1
15_46092283_G/A	15:46092283	A	ENSBTAG00000047025	ENSBTAT00000028184	Transcript	downstream_gene_variant	-	-	-	-	-	-	IMPACT=MODIFIER;DISTANCE=603;STRAND=-1
15_46092299_G/A	15:46092299	A	ENSBTAG00000047025	ENSBTAT00000028184	Transcript	downstream_gene_variant	-	-	-	-	-	-	IMPACT=MODIFIER;DISTANCE=587;STRAND=-1
15_46092332_A/G	15:46092332	G	ENSBTAG00000047025	ENSBTAT00000028184	Transcript	downstream_gene_variant	-	-	-	-	-	-	IMPACT=MODIFIER;DISTANCE=554;STRAND=-1
15_46092348_C/T	15:46092348	T	ENSBTAG00000047025	ENSBTAT00000028184	Transcript	downstream_gene_variant	-	-	-	-	-	-	IMPACT=MODIFIER;DISTANCE=538;STRAND=-1
15_46092362_T/A	15:46092362	A	ENSBTAG00000047025	ENSBTAT00000028184	Transcript	downstream_gene_variant	-	-	-	-	-	-	IMPACT=MODIFIER;DISTANCE=524;STRAND=-1
15_46092365_A/C	15:46092365	C	ENSBTAG00000047025	ENSBTAT00000028184	Transcript	downstream_gene_variant	-	-	-	-	-	-	IMPACT=MODIFIER;DISTANCE=521;STRAND=-1
15_46092407_T/C	15:46092407	C	ENSBTAG00000047025	ENSBTAT00000028184	Transcript	downstream_gene_variant	-	-	-	-	-	-	IMPACT=MODIFIER;DISTANCE=479;STRAND=-1
15_46092415_C/T	15:46092415	T	ENSBTAG00000047025	ENSBTAT00000028184	Transcript	downstream_gene_variant	-	-	-	-	-	-	IMPACT=MODIFIER;DISTANCE=471;STRAND=-1
15_46092429_G/A	15:46092429	A	ENSBTAG00000047025	ENSBTAT00000028184	Transcript	downstream_gene_variant	-	-	-	-	-	-	IMPACT=MODIFIER;DISTANCE=457;STRAND=-1
15_46092456_T/G	15:46092456	G	ENSBTAG00000047025	ENSBTAT00000028184	Transcript	downstream_gene_variant	-	-	-	-	-	-	IMPACT=MODIFIER;DISTANCE=430;STRAND=-1
15_46092564_A/C	15:46092564	C	ENSBTAG00000047025	ENSBTAT00000028184	Transcript	downstream_gene_variant	-	-	-	-	-	-	IMPACT=MODIFIER;DISTANCE=322;STRAND=-1
15_46092587_A/G	15:46092587	G	ENSBTAG00000047025	ENSBTAT00000028184	Transcript	downstream_gene_variant	-	-	-	-	-	-	IMPACT=MODIFIER;DISTANCE=299;STRAND=-1
15_46092842_C/A	15:46092842	A	ENSBTAG00000047025	ENSBTAT00000028184	Transcript	downstream_gene_variant	-	-	-	-	-	-	IMPACT=MODIFIER;DISTANCE=44;STRAND=-1
15_46092872_A/G	15:46092872	G	ENSBTAG00000047025	ENSBTAT00000028184	Transcript	downstream_gene_variant	-	-	-	-	-	-	IMPACT=MODIFIER;DISTANCE=14;STRAND=-1
15_46092922_C/T	15:46092922	T	ENSBTAG00000047025	ENSBTAT00000028184	Transcript	synonymous_variant	897	897	299	G	ggG/ggA	-	IMPACT=LOW;STRAND=-1;HGVSc=ENSBTAT00000028184.6:c.897G>A;HGVSp=ENSBTAP00000028184.6:p.Gly299%3D
15_46092952_G/T	15:46092952	T	ENSBTAG00000047025	ENSBTAT00000028184	Transcript	synonymous_variant	867	867	289	I	atC/atA	-	IMPACT=LOW;STRAND=-1;HGVSc=ENSBTAT00000028184.6:c.867C>A;HGVSp=ENSBTAP00000028184.6:p.Ile289%3D
15_46092955_G/C	15:46092955	C	ENSBTAG00000047025	ENSBTAT00000028184	Transcript	synonymous_variant	864	864	288	L	ctC/ctG	-	IMPACT=LOW;STRAND=-1;HGVSc=ENSBTAT00000028184.6:c.864C>G;HGVSp=ENSBTAP00000028184.6:p.Leu288%3D
15_46093018_G/A	15:46093018	A	ENSBTAG00000047025	ENSBTAT00000028184	Transcript	synonymous_variant	801	801	267	S	agC/agT	-	IMPACT=LOW;STRAND=-1;HGVSc=ENSBTAT00000028184.6:c.801C>T;HGVSp=ENSBTAP00000028184.6:p.Ser267%3D
15_46093188_G/T	15:46093188	T	ENSBTAG00000047025	ENSBTAT00000028184	Transcript	missense_variant	631	631	211	L/I	Ctt/Att	-	IMPACT=MODERATE;STRAND=-1;HGVSc=ENSBTAT00000028184.6:c.631C>A;HGVSp=ENSBTAP00000028184.6:p.Leu211Ile
15_46093230_G/A	15:46093230	A	ENSBTAG00000047025	ENSBTAT00000028184	Transcript	missense_variant	589	589	197	L/F	Ctc/Ttc	-	IMPACT=MODERATE;STRAND=-1;HGVSc=ENSBTAT00000028184.6:c.589C>T;HGVSp=ENSBTAP00000028184.6:p.Leu197Phe
15_46093256_A/G	15:46093256	G	ENSBTAG00000047025	ENSBTAT00000028184	Transcript	missense_variant	563	563	188	V/A	gTc/gCc	-	IMPACT=MODERATE;STRAND=-1;HGVSc=ENSBTAT00000028184.6:c.563T>C;HGVSp=ENSBTAP00000028184.6:p.Val188Ala
15_46093267_T/C	15:46093267	C	ENSBTAG00000047025	ENSBTAT00000028184	Transcript	synonymous_variant	552	552	184	L	ctA/ctG	-	IMPACT=LOW;STRAND=-1;HGVSc=ENSBTAT00000028184.6:c.552A>G;HGVSp=ENSBTAP00000028184.6:p.Leu184%3D
15_46093303_C/T	15:46093303	T	ENSBTAG00000047025	ENSBTAT00000028184	Transcript	synonymous_variant	516	516	172	Q	caG/caA	-	IMPACT=LOW;STRAND=-1;HGVSc=ENSBTAT00000028184.6:c.516G>A;HGVSp=ENSBTAP00000028184.6:p.Gln172%3D
15_46093312_G/A	15:46093312	A	ENSBTAG00000047025	ENSBTAT00000028184	Transcript	synonymous_variant	507	507	169	C	tgC/tgT	-	IMPACT=LOW;STRAND=-1;HGVSc=ENSBTAT00000028184.6:c.507C>T;HGVSp=ENSBTAP00000028184.6:p.Cys169%3D
15_46093597_C/T	15:46093597	T	ENSBTAG00000047025	ENSBTAT00000028184	Transcript	synonymous_variant	222	222	74	T	acG/acA	-	IMPACT=LOW;STRAND=-1;HGVSc=ENSBTAT00000028184.6:c.222G>A;HGVSp=ENSBTAP00000028184.6:p.Thr74%3D
15_46093605_A/G	15:46093605	G	ENSBTAG00000047025	ENSBTAT00000028184	Transcript	missense_variant	214	214	72	F/L	Ttc/Ctc	-	IMPACT=MODERATE;STRAND=-1;HGVSc=ENSBTAT00000028184.6:c.214T>C;HGVSp=ENSBTAP00000028184.6:p.Phe72Leu
15_46093617_G/A	15:46093617	A	ENSBTAG00000047025	ENSBTAT00000028184	Transcript	missense_variant	202	202	68	L/F	Ctc/Ttc	-	IMPACT=MODERATE;STRAND=-1;HGVSc=ENSBTAT00000028184.6:c.202C>T;HGVSp=ENSBTAP00000028184.6:p.Leu68Phe
15_46093629_C/T	15:46093629	T	ENSBTAG00000047025	ENSBTAT00000028184	Transcript	missense_variant	190	190	64	G/R	Ggg/Agg	-	IMPACT=MODERATE;STRAND=-1;HGVSc=ENSBTAT00000028184.6:c.190G>A;HGVSp=ENSBTAP00000028184.6:p.Gly64Arg
15_46093697_G/C	15:46093697	C	ENSBTAG00000047025	ENSBTAT00000028184	Transcript	missense_variant	122	122	41	T/S	aCc/aGc	-	IMPACT=MODERATE;STRAND=-1;HGVSc=ENSBTAT00000028184.6:c.122C>G;HGVSp=ENSBTAP00000028184.6:p.Thr41Ser
15_46093702_G/A	15:46093702	A	ENSBTAG00000047025	ENSBTAT00000028184	Transcript	synonymous_variant	117	117	39	L	ctC/ctT	-	IMPACT=LOW;STRAND=-1;HGVSc=ENSBTAT00000028184.6:c.117C>T;HGVSp=ENSBTAP00000028184.6:p.Leu39%3D
15_46093731_C/T	15:46093731	T	ENSBTAG00000047025	ENSBTAT00000028184	Transcript	missense_variant	88	88	30	A/T	Gca/Aca	-	IMPACT=MODERATE;STRAND=-1;HGVSc=ENSBTAT00000028184.6:c.88G>A;HGVSp=ENSBTAP00000028184.6:p.Ala30Thr
15_46093804_G/A	15:46093804	A	ENSBTAG00000047025	ENSBTAT00000028184	Transcript	synonymous_variant	15	15	5	N	aaC/aaT	-	IMPACT=LOW;STRAND=-1;HGVSc=ENSBTAT00000028184.6:c.15C>T;HGVSp=ENSBTAP00000028184.6:p.Asn5%3D
15_46093810_G/T	15:46093810	T	ENSBTAG00000047025	ENSBTAT00000028184	Transcript	missense_variant	9	9	3	H/Q	caC/caA	-	IMPACT=MODERATE;STRAND=-1;HGVSc=ENSBTAT00000028184.6:c.9C>A;HGVSp=ENSBTAP00000028184.6:p.His3Gln
15_46093852_T/G	15:46093852	G	ENSBTAG00000047025	ENSBTAT00000028184	Transcript	upstream_gene_variant	-	-	-	-	-	-	IMPACT=MODIFIER;DISTANCE=34;STRAND=-1
15_46093856_C/G	15:46093856	G	ENSBTAG00000047025	ENSBTAT00000028184	Transcript	upstream_gene_variant	-	-	-	-	-	-	IMPACT=MODIFIER;DISTANCE=38;STRAND=-1
15_46093858_T/A	15:46093858	A	ENSBTAG00000047025	ENSBTAT00000028184	Transcript	upstream_gene_variant	-	-	-	-	-	-	IMPACT=MODIFIER;DISTANCE=40;STRAND=-1
15_46093861_T/C	15:46093861	C	ENSBTAG00000047025	ENSBTAT00000028184	Transcript	upstream_gene_variant	-	-	-	-	-	-	IMPACT=MODIFIER;DISTANCE=43;STRAND=-1
15_46093862_G/A	15:46093862	A	ENSBTAG00000047025	ENSBTAT00000028184	Transcript	upstream_gene_variant	-	-	-	-	-	-	IMPACT=MODIFIER;DISTANCE=44;STRAND=-1
15_46093867_C/T	15:46093867	T	ENSBTAG00000047025	ENSBTAT00000028184	Transcript	upstream_gene_variant	-	-	-	-	-	-	IMPACT=MODIFIER;DISTANCE=49;STRAND=-1
15_46093896_C/T	15:46093896	T	ENSBTAG00000047025	ENSBTAT00000028184	Transcript	upstream_gene_variant	-	-	-	-	-	-	IMPACT=MODIFIER;DISTANCE=78;STRAND=-1
15_46093907_C/A	15:46093907	A	ENSBTAG00000047025	ENSBTAT00000028184	Transcript	upstream_gene_variant	-	-	-	-	-	-	IMPACT=MODIFIER;DISTANCE=89;STRAND=-1
15_46093960_G/A	15:46093960	A	ENSBTAG00000047025	ENSBTAT00000028184	Transcript	upstream_gene_variant	-	-	-	-	-	-	IMPACT=MODIFIER;DISTANCE=142;STRAND=-1
15_46094251_T/C	15:46094251	C	ENSBTAG00000047025	ENSBTAT00000028184	Transcript	upstream_gene_variant	-	-	-	-	-	-	IMPACT=MODIFIER;DISTANCE=433;STRAND=-1
15_46094259_A/G	15:46094259	G	ENSBTAG00000047025	ENSBTAT00000028184	Transcript	upstream_gene_variant	-	-	-	-	-	-	IMPACT=MODIFIER;DISTANCE=441;STRAND=-1
15_46094272_T/C	15:46094272	C	ENSBTAG00000047025	ENSBTAT00000028184	Transcript	upstream_gene_variant	-	-	-	-	-	-	IMPACT=MODIFIER;DISTANCE=454;STRAND=-1
15_46094288_C/T	15:46094288	T	ENSBTAG00000047025	ENSBTAT00000028184	Transcript	upstream_gene_variant	-	-	-	-	-	-	IMPACT=MODIFIER;DISTANCE=470;STRAND=-1
15_46094291_G/A	15:46094291	A	ENSBTAG00000047025	ENSBTAT00000028184	Transcript	upstream_gene_variant	-	-	-	-	-	-	IMPACT=MODIFIER;DISTANCE=473;STRAND=-1
15_46094295_C/A	15:46094295	A	ENSBTAG00000047025	ENSBTAT00000028184	Transcript	upstream_gene_variant	-	-	-	-	-	-	IMPACT=MODIFIER;DISTANCE=477;STRAND=-1
15_46094317_G/A	15:46094317	A	ENSBTAG00000047025	ENSBTAT00000028184	Transcript	upstream_gene_variant	-	-	-	-	-	-	IMPACT=MODIFIER;DISTANCE=499;STRAND=-1
15_46094365_C/A	15:46094365	A	ENSBTAG00000047025	ENSBTAT00000028184	Transcript	upstream_gene_variant	-	-	-	-	-	-	IMPACT=MODIFIER;DISTANCE=547;STRAND=-1
15_46094374_G/A	15:46094374	A	ENSBTAG00000047025	ENSBTAT00000028184	Transcript	upstream_gene_variant	-	-	-	-	-	-	IMPACT=MODIFIER;DISTANCE=556;STRAND=-1
15_46094441_C/A	15:46094441	A	ENSBTAG00000047025	ENSBTAT00000028184	Transcript	upstream_gene_variant	-	-	-	-	-	-	IMPACT=MODIFIER;DISTANCE=623;STRAND=-1
15_46094532_G/A	15:46094532	A	ENSBTAG00000047025	ENSBTAT00000028184	Transcript	upstream_gene_variant	-	-	-	-	-	-	IMPACT=MODIFIER;DISTANCE=714;STRAND=-1
15_46094618_C/T	15:46094618	T	ENSBTAG00000047025	ENSBTAT00000028184	Transcript	upstream_gene_variant	-	-	-	-	-	-	IMPACT=MODIFIER;DISTANCE=800;STRAND=-1
15_46094670_A/C	15:46094670	C	ENSBTAG00000047025	ENSBTAT00000028184	Transcript	upstream_gene_variant	-	-	-	-	-	-	IMPACT=MODIFIER;DISTANCE=852;STRAND=-1
15_46094706_G/T	15:46094706	T	ENSBTAG00000047025	ENSBTAT00000028184	Transcript	upstream_gene_variant	-	-	-	-	-	-	IMPACT=MODIFIER;DISTANCE=888;STRAND=-1
15_46094717_T/G	15:46094717	G	ENSBTAG00000047025	ENSBTAT00000028184	Transcript	upstream_gene_variant	-	-	-	-	-	-	IMPACT=MODIFIER;DISTANCE=899;STRAND=-1
15_46094756_G/A	15:46094756	A	ENSBTAG00000047025	ENSBTAT00000028184	Transcript	upstream_gene_variant	-	-	-	-	-	-	IMPACT=MODIFIER;DISTANCE=938;STRAND=-1
15_46094760_A/C	15:46094760	C	ENSBTAG00000047025	ENSBTAT00000028184	Transcript	upstream_gene_variant	-	-	-	-	-	-	IMPACT=MODIFIER;DISTANCE=942;STRAND=-1
15_46094774_G/A	15:46094774	A	ENSBTAG00000047025	ENSBTAT00000028184	Transcript	upstream_gene_variant	-	-	-	-	-	-	IMPACT=MODIFIER;DISTANCE=956;STRAND=-1
15_46094789_A/G	15:46094789	G	ENSBTAG00000047025	ENSBTAT00000028184	Transcript	upstream_gene_variant	-	-	-	-	-	-	IMPACT=MODIFIER;DISTANCE=971;STRAND=-1
15_46094790_C/T	15:46094790	T	ENSBTAG00000047025	ENSBTAT00000028184	Transcript	upstream_gene_variant	-	-	-	-	-	-	IMPACT=MODIFIER;DISTANCE=972;STRAND=-1
15_46094795_T/C	15:46094795	C	ENSBTAG00000047025	ENSBTAT00000028184	Transcript	upstream_gene_variant	-	-	-	-	-	-	IMPACT=MODIFIER;DISTANCE=977;STRAND=-1
15_46094804_A/T	15:46094804	T	ENSBTAG00000047025	ENSBTAT00000028184	Transcript	upstream_gene_variant	-	-	-	-	-	-	IMPACT=MODIFIER;DISTANCE=986;STRAND=-1
15_46094806_G/T	15:46094806	T	ENSBTAG00000047025	ENSBTAT00000028184	Transcript	upstream_gene_variant	-	-	-	-	-	-	IMPACT=MODIFIER;DISTANCE=988;STRAND=-1
15_46094843_A/G	15:46094843	G	ENSBTAG00000047025	ENSBTAT00000028184	Transcript	upstream_gene_variant	-	-	-	-	-	-	IMPACT=MODIFIER;DISTANCE=1025;STRAND=-1
15_46094875_G/A	15:46094875	A	ENSBTAG00000047025	ENSBTAT00000028184	Transcript	upstream_gene_variant	-	-	-	-	-	-	IMPACT=MODIFIER;DISTANCE=1057;STRAND=-1
15_46094880_A/G	15:46094880	G	ENSBTAG00000047025	ENSBTAT00000028184	Transcript	upstream_gene_variant	-	-	-	-	-	-	IMPACT=MODIFIER;DISTANCE=1062;STRAND=-1
15_46094902_T/G	15:46094902	G	ENSBTAG00000047025	ENSBTAT00000028184	Transcript	upstream_gene_variant	-	-	-	-	-	-	IMPACT=MODIFIER;DISTANCE=1084;STRAND=-1
15_46094988_C/A	15:46094988	A	ENSBTAG00000047025	ENSBTAT00000028184	Transcript	upstream_gene_variant	-	-	-	-	-	-	IMPACT=MODIFIER;DISTANCE=1170;STRAND=-1
15_46094990_C/T	15:46094990	T	ENSBTAG00000047025	ENSBTAT00000028184	Transcript	upstream_gene_variant	-	-	-	-	-	-	IMPACT=MODIFIER;DISTANCE=1172;STRAND=-1
15_46095041_C/T	15:46095041	T	ENSBTAG00000047025	ENSBTAT00000028184	Transcript	upstream_gene_variant	-	-	-	-	-	-	IMPACT=MODIFIER;DISTANCE=1223;STRAND=-1
15_46095049_T/A	15:46095049	A	ENSBTAG00000047025	ENSBTAT00000028184	Transcript	upstream_gene_variant	-	-	-	-	-	-	IMPACT=MODIFIER;DISTANCE=1231;STRAND=-1
15_46095273_G/A	15:46095273	A	ENSBTAG00000047025	ENSBTAT00000028184	Transcript	upstream_gene_variant	-	-	-	-	-	-	IMPACT=MODIFIER;DISTANCE=1455;STRAND=-1
15_46095279_G/A	15:46095279	A	ENSBTAG00000047025	ENSBTAT00000028184	Transcript	upstream_gene_variant	-	-	-	-	-	-	IMPACT=MODIFIER;DISTANCE=1461;STRAND=-1
15_46095296_CAGAG/C/TAGAG	15:46095296-46095300	C	ENSBTAG00000047025	ENSBTAT00000028184	Transcript	upstream_gene_variant	-	-	-	-	-	-	IMPACT=MODIFIER;DISTANCE=1478;STRAND=-1
15_46095312_C/T	15:46095312	T	ENSBTAG00000047025	ENSBTAT00000028184	Transcript	upstream_gene_variant	-	-	-	-	-	-	IMPACT=MODIFIER;DISTANCE=1494;STRAND=-1
15_46095345_A/G	15:46095345	G	ENSBTAG00000047025	ENSBTAT00000028184	Transcript	upstream_gene_variant	-	-	-	-	-	-	IMPACT=MODIFIER;DISTANCE=1527;STRAND=-1
15_46095347_G/C	15:46095347	C	ENSBTAG00000047025	ENSBTAT00000028184	Transcript	upstream_gene_variant	-	-	-	-	-	-	IMPACT=MODIFIER;DISTANCE=1529;STRAND=-1
15_46095400_T/C	15:46095400	C	ENSBTAG00000047025	ENSBTAT00000028184	Transcript	upstream_gene_variant	-	-	-	-	-	-	IMPACT=MODIFIER;DISTANCE=1582;STRAND=-1
15_46095440_A/G	15:46095440	G	ENSBTAG00000047025	ENSBTAT00000028184	Transcript	upstream_gene_variant	-	-	-	-	-	-	IMPACT=MODIFIER;DISTANCE=1622;STRAND=-1
15_46095445_C/T	15:46095445	T	ENSBTAG00000047025	ENSBTAT00000028184	Transcript	upstream_gene_variant	-	-	-	-	-	-	IMPACT=MODIFIER;DISTANCE=1627;STRAND=-1
15_46095475_T/A	15:46095475	A	ENSBTAG00000047025	ENSBTAT00000028184	Transcript	upstream_gene_variant	-	-	-	-	-	-	IMPACT=MODIFIER;DISTANCE=1657;STRAND=-1
15_46095533_T/C	15:46095533	C	ENSBTAG00000047025	ENSBTAT00000028184	Transcript	upstream_gene_variant	-	-	-	-	-	-	IMPACT=MODIFIER;DISTANCE=1715;STRAND=-1
15_46095534_G/A	15:46095534	A	ENSBTAG00000047025	ENSBTAT00000028184	Transcript	upstream_gene_variant	-	-	-	-	-	-	IMPACT=MODIFIER;DISTANCE=1716;STRAND=-1
15_46095628_C/T	15:46095628	T	ENSBTAG00000047025	ENSBTAT00000028184	Transcript	upstream_gene_variant	-	-	-	-	-	-	IMPACT=MODIFIER;DISTANCE=1810;STRAND=-1
15_46095734_T/G	15:46095734	G	ENSBTAG00000047025	ENSBTAT00000028184	Transcript	upstream_gene_variant	-	-	-	-	-	-	IMPACT=MODIFIER;DISTANCE=1916;STRAND=-1
15_46095770_T/C	15:46095770	C	ENSBTAG00000047025	ENSBTAT00000028184	Transcript	upstream_gene_variant	-	-	-	-	-	-	IMPACT=MODIFIER;DISTANCE=1952;STRAND=-1
15_46095786_G/A	15:46095786	A	ENSBTAG00000047025	ENSBTAT00000028184	Transcript	upstream_gene_variant	-	-	-	-	-	-	IMPACT=MODIFIER;DISTANCE=1968;STRAND=-1
15_46095788_T/C	15:46095788	C	ENSBTAG00000047025	ENSBTAT00000028184	Transcript	upstream_gene_variant	-	-	-	-	-	-	IMPACT=MODIFIER;DISTANCE=1970;STRAND=-1
15_46095823_A/C	15:46095823	C	ENSBTAG00000047025	ENSBTAT00000028184	Transcript	upstream_gene_variant	-	-	-	-	-	-	IMPACT=MODIFIER;DISTANCE=2005;STRAND=-1
15_46095844_C/T	15:46095844	T	ENSBTAG00000047025	ENSBTAT00000028184	Transcript	upstream_gene_variant	-	-	-	-	-	-	IMPACT=MODIFIER;DISTANCE=2026;STRAND=-1
15_46095848_G/A	15:46095848	A	ENSBTAG00000047025	ENSBTAT00000028184	Transcript	upstream_gene_variant	-	-	-	-	-	-	IMPACT=MODIFIER;DISTANCE=2030;STRAND=-1
15_46095871_G/A	15:46095871	A	ENSBTAG00000047025	ENSBTAT00000028184	Transcript	upstream_gene_variant	-	-	-	-	-	-	IMPACT=MODIFIER;DISTANCE=2053;STRAND=-1
15_46095878_C/A	15:46095878	A	ENSBTAG00000047025	ENSBTAT00000028184	Transcript	upstream_gene_variant	-	-	-	-	-	-	IMPACT=MODIFIER;DISTANCE=2060;STRAND=-1
15_46095913_C/T	15:46095913	T	ENSBTAG00000047025	ENSBTAT00000028184	Transcript	upstream_gene_variant	-	-	-	-	-	-	IMPACT=MODIFIER;DISTANCE=2095;STRAND=-1
15_46095928_G/T	15:46095928	T	ENSBTAG00000047025	ENSBTAT00000028184	Transcript	upstream_gene_variant	-	-	-	-	-	-	IMPACT=MODIFIER;DISTANCE=2110;STRAND=-1
15_46095943_C/T	15:46095943	T	ENSBTAG00000047025	ENSBTAT00000028184	Transcript	upstream_gene_variant	-	-	-	-	-	-	IMPACT=MODIFIER;DISTANCE=2125;STRAND=-1
15_46096213_G/A	15:46096213	A	ENSBTAG00000047025	ENSBTAT00000028184	Transcript	upstream_gene_variant	-	-	-	-	-	-	IMPACT=MODIFIER;DISTANCE=2395;STRAND=-1
15_46096242_T/C	15:46096242	C	ENSBTAG00000047025	ENSBTAT00000028184	Transcript	upstream_gene_variant	-	-	-	-	-	-	IMPACT=MODIFIER;DISTANCE=2424;STRAND=-1
15_46096253_A/T	15:46096253	T	ENSBTAG00000047025	ENSBTAT00000028184	Transcript	upstream_gene_variant	-	-	-	-	-	-	IMPACT=MODIFIER;DISTANCE=2435;STRAND=-1
15_46096294_G/A/C	15:46096294	A	ENSBTAG00000047025	ENSBTAT00000028184	Transcript	upstream_gene_variant	-	-	-	-	-	-	IMPACT=MODIFIER;DISTANCE=2476;STRAND=-1
15_46096348_A/G	15:46096348	G	ENSBTAG00000047025	ENSBTAT00000028184	Transcript	upstream_gene_variant	-	-	-	-	-	-	IMPACT=MODIFIER;DISTANCE=2530;STRAND=-1
15_46096356_T/C	15:46096356	C	ENSBTAG00000047025	ENSBTAT00000028184	Transcript	upstream_gene_variant	-	-	-	-	-	-	IMPACT=MODIFIER;DISTANCE=2538;STRAND=-1
15_46096373_G/A	15:46096373	A	ENSBTAG00000047025	ENSBTAT00000028184	Transcript	upstream_gene_variant	-	-	-	-	-	-	IMPACT=MODIFIER;DISTANCE=2555;STRAND=-1
15_46096394_A/G	15:46096394	G	ENSBTAG00000047025	ENSBTAT00000028184	Transcript	upstream_gene_variant	-	-	-	-	-	-	IMPACT=MODIFIER;DISTANCE=2576;STRAND=-1
15_46096395_G/A	15:46096395	A	ENSBTAG00000047025	ENSBTAT00000028184	Transcript	upstream_gene_variant	-	-	-	-	-	-	IMPACT=MODIFIER;DISTANCE=2577;STRAND=-1
15_46096443_A/C	15:46096443	C	ENSBTAG00000047025	ENSBTAT00000028184	Transcript	upstream_gene_variant	-	-	-	-	-	-	IMPACT=MODIFIER;DISTANCE=2625;STRAND=-1
15_46096501_G/A	15:46096501	A	ENSBTAG00000047025	ENSBTAT00000028184	Transcript	upstream_gene_variant	-	-	-	-	-	-	IMPACT=MODIFIER;DISTANCE=2683;STRAND=-1
15_46096508_T/C	15:46096508	C	ENSBTAG00000047025	ENSBTAT00000028184	Transcript	upstream_gene_variant	-	-	-	-	-	-	IMPACT=MODIFIER;DISTANCE=2690;STRAND=-1
15_46096511_T/A	15:46096511	A	ENSBTAG00000047025	ENSBTAT00000028184	Transcript	upstream_gene_variant	-	-	-	-	-	-	IMPACT=MODIFIER;DISTANCE=2693;STRAND=-1
15_46096521_G/A	15:46096521	A	ENSBTAG00000047025	ENSBTAT00000028184	Transcript	upstream_gene_variant	-	-	-	-	-	-	IMPACT=MODIFIER;DISTANCE=2703;STRAND=-1
15_46096541_A/G	15:46096541	G	ENSBTAG00000047025	ENSBTAT00000028184	Transcript	upstream_gene_variant	-	-	-	-	-	-	IMPACT=MODIFIER;DISTANCE=2723;STRAND=-1
15_46096548_C/T	15:46096548	T	ENSBTAG00000047025	ENSBTAT00000028184	Transcript	upstream_gene_variant	-	-	-	-	-	-	IMPACT=MODIFIER;DISTANCE=2730;STRAND=-1
15_46096554_T/C	15:46096554	C	ENSBTAG00000047025	ENSBTAT00000028184	Transcript	upstream_gene_variant	-	-	-	-	-	-	IMPACT=MODIFIER;DISTANCE=2736;STRAND=-1
15_46096570_A/G	15:46096570	G	ENSBTAG00000047025	ENSBTAT00000028184	Transcript	upstream_gene_variant	-	-	-	-	-	-	IMPACT=MODIFIER;DISTANCE=2752;STRAND=-1
15_46096598_A/G/T	15:46096598	G	ENSBTAG00000047025	ENSBTAT00000028184	Transcript	upstream_gene_variant	-	-	-	-	-	-	IMPACT=MODIFIER;DISTANCE=2780;STRAND=-1
15_46096600_G/A	15:46096600	A	ENSBTAG00000047025	ENSBTAT00000028184	Transcript	upstream_gene_variant	-	-	-	-	-	-	IMPACT=MODIFIER;DISTANCE=2782;STRAND=-1
15_46096628_C/T	15:46096628	T	ENSBTAG00000047025	ENSBTAT00000028184	Transcript	upstream_gene_variant	-	-	-	-	-	-	IMPACT=MODIFIER;DISTANCE=2810;STRAND=-1
15_46096676_G/T	15:46096676	T	ENSBTAG00000047025	ENSBTAT00000028184	Transcript	upstream_gene_variant	-	-	-	-	-	-	IMPACT=MODIFIER;DISTANCE=2858;STRAND=-1
15_46096703_G/A	15:46096703	A	ENSBTAG00000047025	ENSBTAT00000028184	Transcript	upstream_gene_variant	-	-	-	-	-	-	IMPACT=MODIFIER;DISTANCE=2885;STRAND=-1
15_46096728_C/G	15:46096728	G	ENSBTAG00000047025	ENSBTAT00000028184	Transcript	upstream_gene_variant	-	-	-	-	-	-	IMPACT=MODIFIER;DISTANCE=2910;STRAND=-1
15_46096739_C/T	15:46096739	T	ENSBTAG00000047025	ENSBTAT00000028184	Transcript	upstream_gene_variant	-	-	-	-	-	-	IMPACT=MODIFIER;DISTANCE=2921;STRAND=-1
15_46096740_A/G	15:46096740	G	ENSBTAG00000047025	ENSBTAT00000028184	Transcript	upstream_gene_variant	-	-	-	-	-	-	IMPACT=MODIFIER;DISTANCE=2922;STRAND=-1
15_46096747_C/T	15:46096747	T	ENSBTAG00000047025	ENSBTAT00000028184	Transcript	upstream_gene_variant	-	-	-	-	-	-	IMPACT=MODIFIER;DISTANCE=2929;STRAND=-1
15_46096758_C/T	15:46096758	T	ENSBTAG00000047025	ENSBTAT00000028184	Transcript	upstream_gene_variant	-	-	-	-	-	-	IMPACT=MODIFIER;DISTANCE=2940;STRAND=-1
15_46096769_C/A	15:46096769	A	ENSBTAG00000047025	ENSBTAT00000028184	Transcript	upstream_gene_variant	-	-	-	-	-	-	IMPACT=MODIFIER;DISTANCE=2951;STRAND=-1
15_46096770_T/C	15:46096770	C	ENSBTAG00000047025	ENSBTAT00000028184	Transcript	upstream_gene_variant	-	-	-	-	-	-	IMPACT=MODIFIER;DISTANCE=2952;STRAND=-1
15_46096773_C/A	15:46096773	A	ENSBTAG00000047025	ENSBTAT00000028184	Transcript	upstream_gene_variant	-	-	-	-	-	-	IMPACT=MODIFIER;DISTANCE=2955;STRAND=-1
15_46096808_T/C	15:46096808	C	ENSBTAG00000047025	ENSBTAT00000028184	Transcript	upstream_gene_variant	-	-	-	-	-	-	IMPACT=MODIFIER;DISTANCE=2990;STRAND=-1
15_46096822_C/T	15:46096822	T	ENSBTAG00000047025	ENSBTAT00000028184	Transcript	upstream_gene_variant	-	-	-	-	-	-	IMPACT=MODIFIER;DISTANCE=3004;STRAND=-1
15_46096845_A/G	15:46096845	G	ENSBTAG00000047025	ENSBTAT00000028184	Transcript	upstream_gene_variant	-	-	-	-	-	-	IMPACT=MODIFIER;DISTANCE=3027;STRAND=-1
15_46096854_G/A	15:46096854	A	ENSBTAG00000047025	ENSBTAT00000028184	Transcript	upstream_gene_variant	-	-	-	-	-	-	IMPACT=MODIFIER;DISTANCE=3036;STRAND=-1
15_46096871_G/A	15:46096871	A	ENSBTAG00000047025	ENSBTAT00000028184	Transcript	upstream_gene_variant	-	-	-	-	-	-	IMPACT=MODIFIER;DISTANCE=3053;STRAND=-1
15_46096875_G/T	15:46096875	T	ENSBTAG00000047025	ENSBTAT00000028184	Transcript	upstream_gene_variant	-	-	-	-	-	-	IMPACT=MODIFIER;DISTANCE=3057;STRAND=-1
15_46096879_T/A	15:46096879	A	ENSBTAG00000047025	ENSBTAT00000028184	Transcript	upstream_gene_variant	-	-	-	-	-	-	IMPACT=MODIFIER;DISTANCE=3061;STRAND=-1
15_46096880_A/T	15:46096880	T	ENSBTAG00000047025	ENSBTAT00000028184	Transcript	upstream_gene_variant	-	-	-	-	-	-	IMPACT=MODIFIER;DISTANCE=3062;STRAND=-1
15_46096897_G/A	15:46096897	A	ENSBTAG00000047025	ENSBTAT00000028184	Transcript	upstream_gene_variant	-	-	-	-	-	-	IMPACT=MODIFIER;DISTANCE=3079;STRAND=-1
15_46096935_A/T	15:46096935	T	ENSBTAG00000047025	ENSBTAT00000028184	Transcript	upstream_gene_variant	-	-	-	-	-	-	IMPACT=MODIFIER;DISTANCE=3117;STRAND=-1
15_46096968_G/C	15:46096968	C	ENSBTAG00000047025	ENSBTAT00000028184	Transcript	upstream_gene_variant	-	-	-	-	-	-	IMPACT=MODIFIER;DISTANCE=3150;STRAND=-1
15_46096975_C/T	15:46096975	T	ENSBTAG00000047025	ENSBTAT00000028184	Transcript	upstream_gene_variant	-	-	-	-	-	-	IMPACT=MODIFIER;DISTANCE=3157;STRAND=-1
15_46096977_C/A	15:46096977	A	ENSBTAG00000047025	ENSBTAT00000028184	Transcript	upstream_gene_variant	-	-	-	-	-	-	IMPACT=MODIFIER;DISTANCE=3159;STRAND=-1
15_46096990_T/C	15:46096990	C	ENSBTAG00000047025	ENSBTAT00000028184	Transcript	upstream_gene_variant	-	-	-	-	-	-	IMPACT=MODIFIER;DISTANCE=3172;STRAND=-1
15_46097026_C/A	15:46097026	A	ENSBTAG00000047025	ENSBTAT00000028184	Transcript	upstream_gene_variant	-	-	-	-	-	-	IMPACT=MODIFIER;DISTANCE=3208;STRAND=-1
15_46097064_C/T	15:46097064	T	ENSBTAG00000047025	ENSBTAT00000028184	Transcript	upstream_gene_variant	-	-	-	-	-	-	IMPACT=MODIFIER;DISTANCE=3246;STRAND=-1
15_46097089_G/A	15:46097089	A	ENSBTAG00000047025	ENSBTAT00000028184	Transcript	upstream_gene_variant	-	-	-	-	-	-	IMPACT=MODIFIER;DISTANCE=3271;STRAND=-1
15_46097139_T/C	15:46097139	C	ENSBTAG00000047025	ENSBTAT00000028184	Transcript	upstream_gene_variant	-	-	-	-	-	-	IMPACT=MODIFIER;DISTANCE=3321;STRAND=-1
15_46097145_G/A	15:46097145	A	ENSBTAG00000047025	ENSBTAT00000028184	Transcript	upstream_gene_variant	-	-	-	-	-	-	IMPACT=MODIFIER;DISTANCE=3327;STRAND=-1
15_46097173_G/A	15:46097173	A	ENSBTAG00000047025	ENSBTAT00000028184	Transcript	upstream_gene_variant	-	-	-	-	-	-	IMPACT=MODIFIER;DISTANCE=3355;STRAND=-1
15_46097250_G/A	15:46097250	A	ENSBTAG00000047025	ENSBTAT00000028184	Transcript	upstream_gene_variant	-	-	-	-	-	-	IMPACT=MODIFIER;DISTANCE=3432;STRAND=-1
15_46097288_G/A	15:46097288	A	ENSBTAG00000047025	ENSBTAT00000028184	Transcript	upstream_gene_variant	-	-	-	-	-	-	IMPACT=MODIFIER;DISTANCE=3470;STRAND=-1
15_46097379_C/A	15:46097379	A	ENSBTAG00000047025	ENSBTAT00000028184	Transcript	upstream_gene_variant	-	-	-	-	-	-	IMPACT=MODIFIER;DISTANCE=3561;STRAND=-1
15_46097382_C/T	15:46097382	T	ENSBTAG00000047025	ENSBTAT00000028184	Transcript	upstream_gene_variant	-	-	-	-	-	-	IMPACT=MODIFIER;DISTANCE=3564;STRAND=-1
15_46097389_A/C	15:46097389	C	ENSBTAG00000047025	ENSBTAT00000028184	Transcript	upstream_gene_variant	-	-	-	-	-	-	IMPACT=MODIFIER;DISTANCE=3571;STRAND=-1
15_46097440_C/T	15:46097440	T	ENSBTAG00000047025	ENSBTAT00000028184	Transcript	upstream_gene_variant	-	-	-	-	-	-	IMPACT=MODIFIER;DISTANCE=3622;STRAND=-1
15_46097450_T/C	15:46097450	C	ENSBTAG00000047025	ENSBTAT00000028184	Transcript	upstream_gene_variant	-	-	-	-	-	-	IMPACT=MODIFIER;DISTANCE=3632;STRAND=-1
15_46097480_C/A	15:46097480	A	ENSBTAG00000047025	ENSBTAT00000028184	Transcript	upstream_gene_variant	-	-	-	-	-	-	IMPACT=MODIFIER;DISTANCE=3662;STRAND=-1
15_46097481_G/A	15:46097481	A	ENSBTAG00000047025	ENSBTAT00000028184	Transcript	upstream_gene_variant	-	-	-	-	-	-	IMPACT=MODIFIER;DISTANCE=3663;STRAND=-1
15_46097503_C/T	15:46097503	T	ENSBTAG00000047025	ENSBTAT00000028184	Transcript	upstream_gene_variant	-	-	-	-	-	-	IMPACT=MODIFIER;DISTANCE=3685;STRAND=-1
15_46097504_T/G	15:46097504	G	ENSBTAG00000047025	ENSBTAT00000028184	Transcript	upstream_gene_variant	-	-	-	-	-	-	IMPACT=MODIFIER;DISTANCE=3686;STRAND=-1
15_46097523_G/A	15:46097523	A	ENSBTAG00000047025	ENSBTAT00000028184	Transcript	upstream_gene_variant	-	-	-	-	-	-	IMPACT=MODIFIER;DISTANCE=3705;STRAND=-1
15_46097538_C/T	15:46097538	T	ENSBTAG00000047025	ENSBTAT00000028184	Transcript	upstream_gene_variant	-	-	-	-	-	-	IMPACT=MODIFIER;DISTANCE=3720;STRAND=-1
15_46097568_C/T	15:46097568	T	ENSBTAG00000047025	ENSBTAT00000028184	Transcript	upstream_gene_variant	-	-	-	-	-	-	IMPACT=MODIFIER;DISTANCE=3750;STRAND=-1
15_46097578_A/G	15:46097578	G	ENSBTAG00000047025	ENSBTAT00000028184	Transcript	upstream_gene_variant	-	-	-	-	-	-	IMPACT=MODIFIER;DISTANCE=3760;STRAND=-1
15_46097608_T/C	15:46097608	C	ENSBTAG00000047025	ENSBTAT00000028184	Transcript	upstream_gene_variant	-	-	-	-	-	-	IMPACT=MODIFIER;DISTANCE=3790;STRAND=-1
15_46097633_A/C	15:46097633	C	ENSBTAG00000047025	ENSBTAT00000028184	Transcript	upstream_gene_variant	-	-	-	-	-	-	IMPACT=MODIFIER;DISTANCE=3815;STRAND=-1
15_46097641_T/C	15:46097641	C	ENSBTAG00000047025	ENSBTAT00000028184	Transcript	upstream_gene_variant	-	-	-	-	-	-	IMPACT=MODIFIER;DISTANCE=3823;STRAND=-1
15_46097642_G/A	15:46097642	A	ENSBTAG00000047025	ENSBTAT00000028184	Transcript	upstream_gene_variant	-	-	-	-	-	-	IMPACT=MODIFIER;DISTANCE=3824;STRAND=-1
15_46097655_G/T	15:46097655	T	ENSBTAG00000047025	ENSBTAT00000028184	Transcript	upstream_gene_variant	-	-	-	-	-	-	IMPACT=MODIFIER;DISTANCE=3837;STRAND=-1
15_46097661_A/T	15:46097661	T	ENSBTAG00000047025	ENSBTAT00000028184	Transcript	upstream_gene_variant	-	-	-	-	-	-	IMPACT=MODIFIER;DISTANCE=3843;STRAND=-1
15_46097680_T/G	15:46097680	G	ENSBTAG00000047025	ENSBTAT00000028184	Transcript	upstream_gene_variant	-	-	-	-	-	-	IMPACT=MODIFIER;DISTANCE=3862;STRAND=-1
15_46097688_A/G	15:46097688	G	ENSBTAG00000047025	ENSBTAT00000028184	Transcript	upstream_gene_variant	-	-	-	-	-	-	IMPACT=MODIFIER;DISTANCE=3870;STRAND=-1
15_46097697_T/A	15:46097697	A	ENSBTAG00000047025	ENSBTAT00000028184	Transcript	upstream_gene_variant	-	-	-	-	-	-	IMPACT=MODIFIER;DISTANCE=3879;STRAND=-1
15_46097699_C/T	15:46097699	T	ENSBTAG00000047025	ENSBTAT00000028184	Transcript	upstream_gene_variant	-	-	-	-	-	-	IMPACT=MODIFIER;DISTANCE=3881;STRAND=-1
15_46097706_T/A	15:46097706	A	ENSBTAG00000047025	ENSBTAT00000028184	Transcript	upstream_gene_variant	-	-	-	-	-	-	IMPACT=MODIFIER;DISTANCE=3888;STRAND=-1
15_46097759_T/C	15:46097759	C	ENSBTAG00000047025	ENSBTAT00000028184	Transcript	upstream_gene_variant	-	-	-	-	-	-	IMPACT=MODIFIER;DISTANCE=3941;STRAND=-1
15_46097760_G/A	15:46097760	A	ENSBTAG00000047025	ENSBTAT00000028184	Transcript	upstream_gene_variant	-	-	-	-	-	-	IMPACT=MODIFIER;DISTANCE=3942;STRAND=-1
15_46097778_G/T	15:46097778	T	ENSBTAG00000047025	ENSBTAT00000028184	Transcript	upstream_gene_variant	-	-	-	-	-	-	IMPACT=MODIFIER;DISTANCE=3960;STRAND=-1
15_46097785_T/C	15:46097785	C	ENSBTAG00000047025	ENSBTAT00000028184	Transcript	upstream_gene_variant	-	-	-	-	-	-	IMPACT=MODIFIER;DISTANCE=3967;STRAND=-1
15_46097786_G/A	15:46097786	A	ENSBTAG00000047025	ENSBTAT00000028184	Transcript	upstream_gene_variant	-	-	-	-	-	-	IMPACT=MODIFIER;DISTANCE=3968;STRAND=-1
15_46097788_T/A	15:46097788	A	ENSBTAG00000047025	ENSBTAT00000028184	Transcript	upstream_gene_variant	-	-	-	-	-	-	IMPACT=MODIFIER;DISTANCE=3970;STRAND=-1
15_46097806_A/G	15:46097806	G	ENSBTAG00000047025	ENSBTAT00000028184	Transcript	upstream_gene_variant	-	-	-	-	-	-	IMPACT=MODIFIER;DISTANCE=3988;STRAND=-1
15_46097842_A/G	15:46097842	G	ENSBTAG00000047025	ENSBTAT00000028184	Transcript	upstream_gene_variant	-	-	-	-	-	-	IMPACT=MODIFIER;DISTANCE=4024;STRAND=-1
15_46097849_C/T	15:46097849	T	ENSBTAG00000047025	ENSBTAT00000028184	Transcript	upstream_gene_variant	-	-	-	-	-	-	IMPACT=MODIFIER;DISTANCE=4031;STRAND=-1
15_46097888_G/T	15:46097888	T	ENSBTAG00000047025	ENSBTAT00000028184	Transcript	upstream_gene_variant	-	-	-	-	-	-	IMPACT=MODIFIER;DISTANCE=4070;STRAND=-1
15_46097914_G/A	15:46097914	A	ENSBTAG00000047025	ENSBTAT00000028184	Transcript	upstream_gene_variant	-	-	-	-	-	-	IMPACT=MODIFIER;DISTANCE=4096;STRAND=-1
15_46098089_G/A	15:46098089	A	ENSBTAG00000047025	ENSBTAT00000028184	Transcript	upstream_gene_variant	-	-	-	-	-	-	IMPACT=MODIFIER;DISTANCE=4271;STRAND=-1
15_46098103_C/T	15:46098103	T	ENSBTAG00000047025	ENSBTAT00000028184	Transcript	upstream_gene_variant	-	-	-	-	-	-	IMPACT=MODIFIER;DISTANCE=4285;STRAND=-1
15_46098107_G/T	15:46098107	T	ENSBTAG00000047025	ENSBTAT00000028184	Transcript	upstream_gene_variant	-	-	-	-	-	-	IMPACT=MODIFIER;DISTANCE=4289;STRAND=-1
15_46098127_G/A	15:46098127	A	ENSBTAG00000047025	ENSBTAT00000028184	Transcript	upstream_gene_variant	-	-	-	-	-	-	IMPACT=MODIFIER;DISTANCE=4309;STRAND=-1
15_46098134_C/T	15:46098134	T	ENSBTAG00000047025	ENSBTAT00000028184	Transcript	upstream_gene_variant	-	-	-	-	-	-	IMPACT=MODIFIER;DISTANCE=4316;STRAND=-1
15_46098144_T/A	15:46098144	A	ENSBTAG00000047025	ENSBTAT00000028184	Transcript	upstream_gene_variant	-	-	-	-	-	-	IMPACT=MODIFIER;DISTANCE=4326;STRAND=-1
15_46098164_G/C	15:46098164	C	ENSBTAG00000047025	ENSBTAT00000028184	Transcript	upstream_gene_variant	-	-	-	-	-	-	IMPACT=MODIFIER;DISTANCE=4346;STRAND=-1
15_46098172_T/C	15:46098172	C	ENSBTAG00000047025	ENSBTAT00000028184	Transcript	upstream_gene_variant	-	-	-	-	-	-	IMPACT=MODIFIER;DISTANCE=4354;STRAND=-1
15_46098234_G/A	15:46098234	A	ENSBTAG00000047025	ENSBTAT00000028184	Transcript	upstream_gene_variant	-	-	-	-	-	-	IMPACT=MODIFIER;DISTANCE=4416;STRAND=-1
15_46098254_A/G	15:46098254	G	ENSBTAG00000047025	ENSBTAT00000028184	Transcript	upstream_gene_variant	-	-	-	-	-	-	IMPACT=MODIFIER;DISTANCE=4436;STRAND=-1
15_46098311_C/T	15:46098311	T	ENSBTAG00000047025	ENSBTAT00000028184	Transcript	upstream_gene_variant	-	-	-	-	-	-	IMPACT=MODIFIER;DISTANCE=4493;STRAND=-1
15_46098316_T/C	15:46098316	C	ENSBTAG00000047025	ENSBTAT00000028184	Transcript	upstream_gene_variant	-	-	-	-	-	-	IMPACT=MODIFIER;DISTANCE=4498;STRAND=-1
15_46098320_T/C	15:46098320	C	ENSBTAG00000047025	ENSBTAT00000028184	Transcript	upstream_gene_variant	-	-	-	-	-	-	IMPACT=MODIFIER;DISTANCE=4502;STRAND=-1
15_46098324_C/T	15:46098324	T	ENSBTAG00000047025	ENSBTAT00000028184	Transcript	upstream_gene_variant	-	-	-	-	-	-	IMPACT=MODIFIER;DISTANCE=4506;STRAND=-1
15_46098328_C/T	15:46098328	T	ENSBTAG00000047025	ENSBTAT00000028184	Transcript	upstream_gene_variant	-	-	-	-	-	-	IMPACT=MODIFIER;DISTANCE=4510;STRAND=-1
15_46098366_T/G	15:46098366	G	ENSBTAG00000047025	ENSBTAT00000028184	Transcript	upstream_gene_variant	-	-	-	-	-	-	IMPACT=MODIFIER;DISTANCE=4548;STRAND=-1
15_46098368_C/G	15:46098368	G	ENSBTAG00000047025	ENSBTAT00000028184	Transcript	upstream_gene_variant	-	-	-	-	-	-	IMPACT=MODIFIER;DISTANCE=4550;STRAND=-1
15_46098372_C/G	15:46098372	G	ENSBTAG00000047025	ENSBTAT00000028184	Transcript	upstream_gene_variant	-	-	-	-	-	-	IMPACT=MODIFIER;DISTANCE=4554;STRAND=-1
15_46098389_A/T	15:46098389	T	ENSBTAG00000047025	ENSBTAT00000028184	Transcript	upstream_gene_variant	-	-	-	-	-	-	IMPACT=MODIFIER;DISTANCE=4571;STRAND=-1
15_46098403_C/T	15:46098403	T	ENSBTAG00000047025	ENSBTAT00000028184	Transcript	upstream_gene_variant	-	-	-	-	-	-	IMPACT=MODIFIER;DISTANCE=4585;STRAND=-1
15_46098420_G/A	15:46098420	A	ENSBTAG00000047025	ENSBTAT00000028184	Transcript	upstream_gene_variant	-	-	-	-	-	-	IMPACT=MODIFIER;DISTANCE=4602;STRAND=-1
15_46098450_T/G	15:46098450	G	ENSBTAG00000047025	ENSBTAT00000028184	Transcript	upstream_gene_variant	-	-	-	-	-	-	IMPACT=MODIFIER;DISTANCE=4632;STRAND=-1
15_46098461_A/C	15:46098461	C	ENSBTAG00000047025	ENSBTAT00000028184	Transcript	upstream_gene_variant	-	-	-	-	-	-	IMPACT=MODIFIER;DISTANCE=4643;STRAND=-1
15_46098496_G/T	15:46098496	T	ENSBTAG00000047025	ENSBTAT00000028184	Transcript	upstream_gene_variant	-	-	-	-	-	-	IMPACT=MODIFIER;DISTANCE=4678;STRAND=-1
15_46098525_T/C	15:46098525	C	ENSBTAG00000047025	ENSBTAT00000028184	Transcript	upstream_gene_variant	-	-	-	-	-	-	IMPACT=MODIFIER;DISTANCE=4707;STRAND=-1
15_46098564_C/T	15:46098564	T	ENSBTAG00000047025	ENSBTAT00000028184	Transcript	upstream_gene_variant	-	-	-	-	-	-	IMPACT=MODIFIER;DISTANCE=4746;STRAND=-1
15_46098589_A/G	15:46098589	G	ENSBTAG00000047025	ENSBTAT00000028184	Transcript	upstream_gene_variant	-	-	-	-	-	-	IMPACT=MODIFIER;DISTANCE=4771;STRAND=-1
15_46098610_C/T	15:46098610	T	ENSBTAG00000047025	ENSBTAT00000028184	Transcript	upstream_gene_variant	-	-	-	-	-	-	IMPACT=MODIFIER;DISTANCE=4792;STRAND=-1
15_46098629_C/T	15:46098629	T	ENSBTAG00000047025	ENSBTAT00000028184	Transcript	upstream_gene_variant	-	-	-	-	-	-	IMPACT=MODIFIER;DISTANCE=4811;STRAND=-1
15_46098648_A/T	15:46098648	T	ENSBTAG00000047025	ENSBTAT00000028184	Transcript	upstream_gene_variant	-	-	-	-	-	-	IMPACT=MODIFIER;DISTANCE=4830;STRAND=-1
15_46098678_T/G	15:46098678	G	ENSBTAG00000047025	ENSBTAT00000028184	Transcript	upstream_gene_variant	-	-	-	-	-	-	IMPACT=MODIFIER;DISTANCE=4860;STRAND=-1
15_46098754_T/A	15:46098754	A	ENSBTAG00000047025	ENSBTAT00000028184	Transcript	upstream_gene_variant	-	-	-	-	-	-	IMPACT=MODIFIER;DISTANCE=4936;STRAND=-1
15_46098789_A/G	15:46098789	G	ENSBTAG00000047025	ENSBTAT00000028184	Transcript	upstream_gene_variant	-	-	-	-	-	-	IMPACT=MODIFIER;DISTANCE=4971;STRAND=-1
15_46098801_G/C	15:46098801	C	ENSBTAG00000047025	ENSBTAT00000028184	Transcript	upstream_gene_variant	-	-	-	-	-	-	IMPACT=MODIFIER;DISTANCE=4983;STRAND=-1
15_46098809_G/A	15:46098809	A	ENSBTAG00000047025	ENSBTAT00000028184	Transcript	upstream_gene_variant	-	-	-	-	-	-	IMPACT=MODIFIER;DISTANCE=4991;STRAND=-1
15_46098815_C/T	15:46098815	T	ENSBTAG00000047025	ENSBTAT00000028184	Transcript	upstream_gene_variant	-	-	-	-	-	-	IMPACT=MODIFIER;DISTANCE=4997;STRAND=-1
15_46098830_T/C	15:46098830	C	ENSBTAG00000021147	ENSBTAT00000028185	Transcript	downstream_gene_variant	-	-	-	-	-	-	IMPACT=MODIFIER;DISTANCE=1818;STRAND=-1
15_46098861_G/A	15:46098861	A	ENSBTAG00000021147	ENSBTAT00000028185	Transcript	downstream_gene_variant	-	-	-	-	-	-	IMPACT=MODIFIER;DISTANCE=1787;STRAND=-1
15_46098862_C/T	15:46098862	T	ENSBTAG00000021147	ENSBTAT00000028185	Transcript	downstream_gene_variant	-	-	-	-	-	-	IMPACT=MODIFIER;DISTANCE=1786;STRAND=-1
15_46098875_A/T	15:46098875	T	ENSBTAG00000021147	ENSBTAT00000028185	Transcript	downstream_gene_variant	-	-	-	-	-	-	IMPACT=MODIFIER;DISTANCE=1773;STRAND=-1
15_46098917_A/C	15:46098917	C	ENSBTAG00000021147	ENSBTAT00000028185	Transcript	downstream_gene_variant	-	-	-	-	-	-	IMPACT=MODIFIER;DISTANCE=1731;STRAND=-1
15_46099022_G/T	15:46099022	T	ENSBTAG00000021147	ENSBTAT00000028185	Transcript	downstream_gene_variant	-	-	-	-	-	-	IMPACT=MODIFIER;DISTANCE=1626;STRAND=-1
15_46099033_C/A	15:46099033	A	ENSBTAG00000021147	ENSBTAT00000028185	Transcript	downstream_gene_variant	-	-	-	-	-	-	IMPACT=MODIFIER;DISTANCE=1615;STRAND=-1
15_46099042_A/G	15:46099042	G	ENSBTAG00000021147	ENSBTAT00000028185	Transcript	downstream_gene_variant	-	-	-	-	-	-	IMPACT=MODIFIER;DISTANCE=1606;STRAND=-1
15_46099048_C/T	15:46099048	T	ENSBTAG00000021147	ENSBTAT00000028185	Transcript	downstream_gene_variant	-	-	-	-	-	-	IMPACT=MODIFIER;DISTANCE=1600;STRAND=-1
15_46099074_C/T	15:46099074	T	ENSBTAG00000021147	ENSBTAT00000028185	Transcript	downstream_gene_variant	-	-	-	-	-	-	IMPACT=MODIFIER;DISTANCE=1574;STRAND=-1
15_46099075_G/A	15:46099075	A	ENSBTAG00000021147	ENSBTAT00000028185	Transcript	downstream_gene_variant	-	-	-	-	-	-	IMPACT=MODIFIER;DISTANCE=1573;STRAND=-1
15_46099080_C/T	15:46099080	T	ENSBTAG00000021147	ENSBTAT00000028185	Transcript	downstream_gene_variant	-	-	-	-	-	-	IMPACT=MODIFIER;DISTANCE=1568;STRAND=-1
15_46099081_A/G	15:46099081	G	ENSBTAG00000021147	ENSBTAT00000028185	Transcript	downstream_gene_variant	-	-	-	-	-	-	IMPACT=MODIFIER;DISTANCE=1567;STRAND=-1
15_46099088_T/C	15:46099088	C	ENSBTAG00000021147	ENSBTAT00000028185	Transcript	downstream_gene_variant	-	-	-	-	-	-	IMPACT=MODIFIER;DISTANCE=1560;STRAND=-1
15_46099090_G/T	15:46099090	T	ENSBTAG00000021147	ENSBTAT00000028185	Transcript	downstream_gene_variant	-	-	-	-	-	-	IMPACT=MODIFIER;DISTANCE=1558;STRAND=-1
15_46099111_G/A	15:46099111	A	ENSBTAG00000021147	ENSBTAT00000028185	Transcript	downstream_gene_variant	-	-	-	-	-	-	IMPACT=MODIFIER;DISTANCE=1537;STRAND=-1
15_46099138_A/G	15:46099138	G	ENSBTAG00000021147	ENSBTAT00000028185	Transcript	downstream_gene_variant	-	-	-	-	-	-	IMPACT=MODIFIER;DISTANCE=1510;STRAND=-1
15_46099162_C/T	15:46099162	T	ENSBTAG00000021147	ENSBTAT00000028185	Transcript	downstream_gene_variant	-	-	-	-	-	-	IMPACT=MODIFIER;DISTANCE=1486;STRAND=-1
15_46099165_C/G	15:46099165	G	ENSBTAG00000021147	ENSBTAT00000028185	Transcript	downstream_gene_variant	-	-	-	-	-	-	IMPACT=MODIFIER;DISTANCE=1483;STRAND=-1
15_46099166_T/C	15:46099166	C	ENSBTAG00000021147	ENSBTAT00000028185	Transcript	downstream_gene_variant	-	-	-	-	-	-	IMPACT=MODIFIER;DISTANCE=1482;STRAND=-1
15_46099191_G/A	15:46099191	A	ENSBTAG00000021147	ENSBTAT00000028185	Transcript	downstream_gene_variant	-	-	-	-	-	-	IMPACT=MODIFIER;DISTANCE=1457;STRAND=-1
15_46099236_C/T	15:46099236	T	ENSBTAG00000021147	ENSBTAT00000028185	Transcript	downstream_gene_variant	-	-	-	-	-	-	IMPACT=MODIFIER;DISTANCE=1412;STRAND=-1
15_46099240_C/T	15:46099240	T	ENSBTAG00000021147	ENSBTAT00000028185	Transcript	downstream_gene_variant	-	-	-	-	-	-	IMPACT=MODIFIER;DISTANCE=1408;STRAND=-1
15_46099272_G/A	15:46099272	A	ENSBTAG00000021147	ENSBTAT00000028185	Transcript	downstream_gene_variant	-	-	-	-	-	-	IMPACT=MODIFIER;DISTANCE=1376;STRAND=-1
15_46099275_A/G	15:46099275	G	ENSBTAG00000021147	ENSBTAT00000028185	Transcript	downstream_gene_variant	-	-	-	-	-	-	IMPACT=MODIFIER;DISTANCE=1373;STRAND=-1
15_46099360_A/C	15:46099360	C	ENSBTAG00000021147	ENSBTAT00000028185	Transcript	downstream_gene_variant	-	-	-	-	-	-	IMPACT=MODIFIER;DISTANCE=1288;STRAND=-1
15_46099384_G/A	15:46099384	A	ENSBTAG00000021147	ENSBTAT00000028185	Transcript	downstream_gene_variant	-	-	-	-	-	-	IMPACT=MODIFIER;DISTANCE=1264;STRAND=-1
15_46099422_T/*/A	15:46099422	A	ENSBTAG00000021147	ENSBTAT00000028185	Transcript	downstream_gene_variant	-	-	-	-	-	-	IMPACT=MODIFIER;DISTANCE=1226;STRAND=-1
15_46099423_T/*/A	15:46099423	A	ENSBTAG00000021147	ENSBTAT00000028185	Transcript	downstream_gene_variant	-	-	-	-	-	-	IMPACT=MODIFIER;DISTANCE=1225;STRAND=-1
15_46099445_C/T	15:46099445	T	ENSBTAG00000021147	ENSBTAT00000028185	Transcript	downstream_gene_variant	-	-	-	-	-	-	IMPACT=MODIFIER;DISTANCE=1203;STRAND=-1
15_46099446_C/T	15:46099446	T	ENSBTAG00000021147	ENSBTAT00000028185	Transcript	downstream_gene_variant	-	-	-	-	-	-	IMPACT=MODIFIER;DISTANCE=1202;STRAND=-1
15_46099480_G/A	15:46099480	A	ENSBTAG00000021147	ENSBTAT00000028185	Transcript	downstream_gene_variant	-	-	-	-	-	-	IMPACT=MODIFIER;DISTANCE=1168;STRAND=-1
15_46099494_C/T	15:46099494	T	ENSBTAG00000021147	ENSBTAT00000028185	Transcript	downstream_gene_variant	-	-	-	-	-	-	IMPACT=MODIFIER;DISTANCE=1154;STRAND=-1
15_46099551_A/G	15:46099551	G	ENSBTAG00000021147	ENSBTAT00000028185	Transcript	downstream_gene_variant	-	-	-	-	-	-	IMPACT=MODIFIER;DISTANCE=1097;STRAND=-1
15_46099554_A/G	15:46099554	G	ENSBTAG00000021147	ENSBTAT00000028185	Transcript	downstream_gene_variant	-	-	-	-	-	-	IMPACT=MODIFIER;DISTANCE=1094;STRAND=-1
15_46099558_A/T	15:46099558	T	ENSBTAG00000021147	ENSBTAT00000028185	Transcript	downstream_gene_variant	-	-	-	-	-	-	IMPACT=MODIFIER;DISTANCE=1090;STRAND=-1
15_46099607_T/C	15:46099607	C	ENSBTAG00000021147	ENSBTAT00000028185	Transcript	downstream_gene_variant	-	-	-	-	-	-	IMPACT=MODIFIER;DISTANCE=1041;STRAND=-1
15_46099637_T/C	15:46099637	C	ENSBTAG00000021147	ENSBTAT00000028185	Transcript	downstream_gene_variant	-	-	-	-	-	-	IMPACT=MODIFIER;DISTANCE=1011;STRAND=-1
15_46099640_C/T	15:46099640	T	ENSBTAG00000021147	ENSBTAT00000028185	Transcript	downstream_gene_variant	-	-	-	-	-	-	IMPACT=MODIFIER;DISTANCE=1008;STRAND=-1
15_46099665_A/C	15:46099665	C	ENSBTAG00000021147	ENSBTAT00000028185	Transcript	downstream_gene_variant	-	-	-	-	-	-	IMPACT=MODIFIER;DISTANCE=983;STRAND=-1
15_46099669_G/T	15:46099669	T	ENSBTAG00000021147	ENSBTAT00000028185	Transcript	downstream_gene_variant	-	-	-	-	-	-	IMPACT=MODIFIER;DISTANCE=979;STRAND=-1
15_46099670_C/T	15:46099670	T	ENSBTAG00000021147	ENSBTAT00000028185	Transcript	downstream_gene_variant	-	-	-	-	-	-	IMPACT=MODIFIER;DISTANCE=978;STRAND=-1
15_46099679_G/A	15:46099679	A	ENSBTAG00000021147	ENSBTAT00000028185	Transcript	downstream_gene_variant	-	-	-	-	-	-	IMPACT=MODIFIER;DISTANCE=969;STRAND=-1
15_46099865_T/G	15:46099865	G	ENSBTAG00000021147	ENSBTAT00000028185	Transcript	downstream_gene_variant	-	-	-	-	-	-	IMPACT=MODIFIER;DISTANCE=783;STRAND=-1
15_46099931_T/C	15:46099931	C	ENSBTAG00000021147	ENSBTAT00000028185	Transcript	downstream_gene_variant	-	-	-	-	-	-	IMPACT=MODIFIER;DISTANCE=717;STRAND=-1
15_46099947_G/A	15:46099947	A	ENSBTAG00000021147	ENSBTAT00000028185	Transcript	downstream_gene_variant	-	-	-	-	-	-	IMPACT=MODIFIER;DISTANCE=701;STRAND=-1
15_46099974_C/G	15:46099974	G	ENSBTAG00000021147	ENSBTAT00000028185	Transcript	downstream_gene_variant	-	-	-	-	-	-	IMPACT=MODIFIER;DISTANCE=674;STRAND=-1
15_46099976_G/A	15:46099976	A	ENSBTAG00000021147	ENSBTAT00000028185	Transcript	downstream_gene_variant	-	-	-	-	-	-	IMPACT=MODIFIER;DISTANCE=672;STRAND=-1
15_46099984_A/*/G	15:46099984	G	ENSBTAG00000021147	ENSBTAT00000028185	Transcript	downstream_gene_variant	-	-	-	-	-	-	IMPACT=MODIFIER;DISTANCE=664;STRAND=-1
15_46099987_A/G	15:46099987	G	ENSBTAG00000021147	ENSBTAT00000028185	Transcript	downstream_gene_variant	-	-	-	-	-	-	IMPACT=MODIFIER;DISTANCE=661;STRAND=-1
15_46100013_G/A	15:46100013	A	ENSBTAG00000021147	ENSBTAT00000028185	Transcript	downstream_gene_variant	-	-	-	-	-	-	IMPACT=MODIFIER;DISTANCE=635;STRAND=-1
15_46100098_A/G	15:46100098	G	ENSBTAG00000021147	ENSBTAT00000028185	Transcript	downstream_gene_variant	-	-	-	-	-	-	IMPACT=MODIFIER;DISTANCE=550;STRAND=-1
15_46100102_G/C	15:46100102	C	ENSBTAG00000021147	ENSBTAT00000028185	Transcript	downstream_gene_variant	-	-	-	-	-	-	IMPACT=MODIFIER;DISTANCE=546;STRAND=-1
15_46100190_G/C	15:46100190	C	ENSBTAG00000021147	ENSBTAT00000028185	Transcript	downstream_gene_variant	-	-	-	-	-	-	IMPACT=MODIFIER;DISTANCE=458;STRAND=-1
15_46100193_T/C	15:46100193	C	ENSBTAG00000021147	ENSBTAT00000028185	Transcript	downstream_gene_variant	-	-	-	-	-	-	IMPACT=MODIFIER;DISTANCE=455;STRAND=-1
15_46100205_G/*/T	15:46100205	T	ENSBTAG00000021147	ENSBTAT00000028185	Transcript	downstream_gene_variant	-	-	-	-	-	-	IMPACT=MODIFIER;DISTANCE=443;STRAND=-1
15_46100208_G/*/T	15:46100208	T	ENSBTAG00000021147	ENSBTAT00000028185	Transcript	downstream_gene_variant	-	-	-	-	-	-	IMPACT=MODIFIER;DISTANCE=440;STRAND=-1
15_46100211_G/*/T	15:46100211	T	ENSBTAG00000021147	ENSBTAT00000028185	Transcript	downstream_gene_variant	-	-	-	-	-	-	IMPACT=MODIFIER;DISTANCE=437;STRAND=-1
15_46100242_C/T	15:46100242	T	ENSBTAG00000021147	ENSBTAT00000028185	Transcript	downstream_gene_variant	-	-	-	-	-	-	IMPACT=MODIFIER;DISTANCE=406;STRAND=-1
15_46100288_A/G	15:46100288	G	ENSBTAG00000021147	ENSBTAT00000028185	Transcript	downstream_gene_variant	-	-	-	-	-	-	IMPACT=MODIFIER;DISTANCE=360;STRAND=-1
15_46100498_G/A	15:46100498	A	ENSBTAG00000021147	ENSBTAT00000028185	Transcript	downstream_gene_variant	-	-	-	-	-	-	IMPACT=MODIFIER;DISTANCE=150;STRAND=-1
15_46100530_T/C	15:46100530	C	ENSBTAG00000021147	ENSBTAT00000028185	Transcript	downstream_gene_variant	-	-	-	-	-	-	IMPACT=MODIFIER;DISTANCE=118;STRAND=-1
15_46100531_A/T	15:46100531	T	ENSBTAG00000021147	ENSBTAT00000028185	Transcript	downstream_gene_variant	-	-	-	-	-	-	IMPACT=MODIFIER;DISTANCE=117;STRAND=-1
15_46100548_C/G	15:46100548	G	ENSBTAG00000021147	ENSBTAT00000028185	Transcript	downstream_gene_variant	-	-	-	-	-	-	IMPACT=MODIFIER;DISTANCE=100;STRAND=-1
15_46100563_A/G	15:46100563	G	ENSBTAG00000021147	ENSBTAT00000028185	Transcript	downstream_gene_variant	-	-	-	-	-	-	IMPACT=MODIFIER;DISTANCE=85;STRAND=-1
15_46100565_G/A	15:46100565	A	ENSBTAG00000021147	ENSBTAT00000028185	Transcript	downstream_gene_variant	-	-	-	-	-	-	IMPACT=MODIFIER;DISTANCE=83;STRAND=-1
15_46100591_C/T	15:46100591	T	ENSBTAG00000021147	ENSBTAT00000028185	Transcript	downstream_gene_variant	-	-	-	-	-	-	IMPACT=MODIFIER;DISTANCE=57;STRAND=-1
15_46100609_T/C	15:46100609	C	ENSBTAG00000021147	ENSBTAT00000028185	Transcript	downstream_gene_variant	-	-	-	-	-	-	IMPACT=MODIFIER;DISTANCE=39;STRAND=-1
15_46100664_C/T	15:46100664	T	ENSBTAG00000021147	ENSBTAT00000028185	Transcript	missense_variant	908	908	303	R/K	aGa/aAa	-	IMPACT=MODERATE;STRAND=-1;HGVSc=ENSBTAT00000028185.6:c.908G>A;HGVSp=ENSBTAP00000028185.5:p.Arg303Lys
15_46100666_A/G	15:46100666	G	ENSBTAG00000021147	ENSBTAT00000028185	Transcript	synonymous_variant	906	906	302	S	agT/agC	-	IMPACT=LOW;STRAND=-1;HGVSc=ENSBTAT00000028185.6:c.906T>C;HGVSp=ENSBTAP00000028185.5:p.Ser302%3D
15_46100686_C/T	15:46100686	T	ENSBTAG00000021147	ENSBTAT00000028185	Transcript	missense_variant	886	886	296	D/N	Gat/Aat	-	IMPACT=MODERATE;STRAND=-1;HGVSc=ENSBTAT00000028185.6:c.886G>A;HGVSp=ENSBTAP00000028185.5:p.Asp296Asn
15_46100727_G/A	15:46100727	A	ENSBTAG00000021147	ENSBTAT00000028185	Transcript	missense_variant	845	845	282	T/I	aCt/aTt	-	IMPACT=MODERATE;STRAND=-1;HGVSc=ENSBTAT00000028185.6:c.845C>T;HGVSp=ENSBTAP00000028185.5:p.Thr282Ile
15_46100753_G/A	15:46100753	A	ENSBTAG00000021147	ENSBTAT00000028185	Transcript	synonymous_variant	819	819	273	V	gtC/gtT	-	IMPACT=LOW;STRAND=-1;HGVSc=ENSBTAT00000028185.6:c.819C>T;HGVSp=ENSBTAP00000028185.5:p.Val273%3D
15_46100762_T/C	15:46100762	C	ENSBTAG00000021147	ENSBTAT00000028185	Transcript	synonymous_variant	810	810	270	R	agA/agG	-	IMPACT=LOW;STRAND=-1;HGVSc=ENSBTAT00000028185.6:c.810A>G;HGVSp=ENSBTAP00000028185.5:p.Arg270%3D
15_46100781_G/T	15:46100781	T	ENSBTAG00000021147	ENSBTAT00000028185	Transcript	missense_variant	791	791	264	S/Y	tCc/tAc	-	IMPACT=MODERATE;STRAND=-1;HGVSc=ENSBTAT00000028185.6:c.791C>A;HGVSp=ENSBTAP00000028185.5:p.Ser264Tyr
15_46100808_C/T	15:46100808	T	ENSBTAG00000021147	ENSBTAT00000028185	Transcript	missense_variant	764	764	255	G/E	gGa/gAa	-	IMPACT=MODERATE;STRAND=-1;HGVSc=ENSBTAT00000028185.6:c.764G>A;HGVSp=ENSBTAP00000028185.5:p.Gly255Glu
15_46100879_G/T	15:46100879	T	ENSBTAG00000021147	ENSBTAT00000028185	Transcript	synonymous_variant	693	693	231	G	ggC/ggA	-	IMPACT=LOW;STRAND=-1;HGVSc=ENSBTAT00000028185.6:c.693C>A;HGVSp=ENSBTAP00000028185.5:p.Gly231%3D
15_46100916_C/T	15:46100916	T	ENSBTAG00000021147	ENSBTAT00000028185	Transcript	stop_gained	656	656	219	W/*	tGg/tAg	-	IMPACT=HIGH;STRAND=-1;HGVSc=ENSBTAT00000028185.6:c.656G>A;HGVSp=ENSBTAP00000028185.5:p.Trp219Ter
15_46100957_A/G	15:46100957	G	ENSBTAG00000021147	ENSBTAT00000028185	Transcript	synonymous_variant	615	615	205	I	atT/atC	-	IMPACT=LOW;STRAND=-1;HGVSc=ENSBTAT00000028185.6:c.615T>C;HGVSp=ENSBTAP00000028185.5:p.Ile205%3D
15_46101044_G/A	15:46101044	A	ENSBTAG00000021147	ENSBTAT00000028185	Transcript	synonymous_variant	528	528	176	H	caC/caT	-	IMPACT=LOW;STRAND=-1;HGVSc=ENSBTAT00000028185.6:c.528C>T;HGVSp=ENSBTAP00000028185.5:p.His176%3D
15_46101055_T/*/C	15:46101055	C	ENSBTAG00000021147	ENSBTAT00000028185	Transcript	missense_variant	517	517	173	I/V	Ata/Gta	-	IMPACT=MODERATE;STRAND=-1;HGVSc=ENSBTAT00000028185.6:c.517A>G;HGVSp=ENSBTAP00000028185.5:p.Ile173Val
15_46101058_T/C	15:46101058	C	ENSBTAG00000021147	ENSBTAT00000028185	Transcript	missense_variant	514	514	172	N/D	Aac/Gac	-	IMPACT=MODERATE;STRAND=-1;HGVSc=ENSBTAT00000028185.6:c.514A>G;HGVSp=ENSBTAP00000028185.5:p.Asn172Asp
15_46101091_C/T	15:46101091	T	ENSBTAG00000021147	ENSBTAT00000028185	Transcript	missense_variant	481	481	161	A/T	Gca/Aca	-	IMPACT=MODERATE;STRAND=-1;HGVSc=ENSBTAT00000028185.6:c.481G>A;HGVSp=ENSBTAP00000028185.5:p.Ala161Thr
15_46101103_A/C	15:46101103	C	ENSBTAG00000021147	ENSBTAT00000028185	Transcript	missense_variant	469	469	157	S/A	Tcc/Gcc	-	IMPACT=MODERATE;STRAND=-1;HGVSc=ENSBTAT00000028185.6:c.469T>G;HGVSp=ENSBTAP00000028185.5:p.Ser157Ala
15_46101134_T/C	15:46101134	C	ENSBTAG00000021147	ENSBTAT00000028185	Transcript	missense_variant	438	438	146	I/M	atA/atG	-	IMPACT=MODERATE;STRAND=-1;HGVSc=ENSBTAT00000028185.6:c.438A>G;HGVSp=ENSBTAP00000028185.5:p.Ile146Met
15_46101188_C/G	15:46101188	G	ENSBTAG00000021147	ENSBTAT00000028185	Transcript	missense_variant	384	384	128	R/S	agG/agC	-	IMPACT=MODERATE;STRAND=-1;HGVSc=ENSBTAT00000028185.6:c.384G>C;HGVSp=ENSBTAP00000028185.5:p.Arg128Ser
15_46101192_C/A	15:46101192	A	ENSBTAG00000021147	ENSBTAT00000028185	Transcript	missense_variant	380	380	127	C/F	tGc/tTc	-	IMPACT=MODERATE;STRAND=-1;HGVSc=ENSBTAT00000028185.6:c.380G>T;HGVSp=ENSBTAP00000028185.5:p.Cys127Phe
15_46101197_T/C	15:46101197	C	ENSBTAG00000021147	ENSBTAT00000028185	Transcript	synonymous_variant	375	375	125	A	gcA/gcG	-	IMPACT=LOW;STRAND=-1;HGVSc=ENSBTAT00000028185.6:c.375A>G;HGVSp=ENSBTAP00000028185.5:p.Ala125%3D
15_46101207_C/T	15:46101207	T	ENSBTAG00000021147	ENSBTAT00000028185	Transcript	missense_variant	365	365	122	R/H	cGt/cAt	-	IMPACT=MODERATE;STRAND=-1;HGVSc=ENSBTAT00000028185.6:c.365G>A;HGVSp=ENSBTAP00000028185.5:p.Arg122His
15_46101220_T/C	15:46101220	C	ENSBTAG00000021147	ENSBTAT00000028185	Transcript	missense_variant	352	352	118	M/V	Atg/Gtg	-	IMPACT=MODERATE;STRAND=-1;HGVSc=ENSBTAT00000028185.6:c.352A>G;HGVSp=ENSBTAP00000028185.5:p.Met118Val
15_46101224_C/T	15:46101224	T	ENSBTAG00000021147	ENSBTAT00000028185	Transcript	synonymous_variant	348	348	116	A	gcG/gcA	-	IMPACT=LOW;STRAND=-1;HGVSc=ENSBTAT00000028185.6:c.348G>A;HGVSp=ENSBTAP00000028185.5:p.Ala116%3D
15_46101251_T/C	15:46101251	C	ENSBTAG00000021147	ENSBTAT00000028185	Transcript	synonymous_variant	321	321	107	A	gcA/gcG	-	IMPACT=LOW;STRAND=-1;HGVSc=ENSBTAT00000028185.6:c.321A>G;HGVSp=ENSBTAP00000028185.5:p.Ala107%3D
15_46101293_G/A	15:46101293	A	ENSBTAG00000021147	ENSBTAT00000028185	Transcript	synonymous_variant	279	279	93	S	tcC/tcT	-	IMPACT=LOW;STRAND=-1;HGVSc=ENSBTAT00000028185.6:c.279C>T;HGVSp=ENSBTAP00000028185.5:p.Ser93%3D
15_46101311_T/C	15:46101311	C	ENSBTAG00000021147	ENSBTAT00000028185	Transcript	synonymous_variant	261	261	87	V	gtA/gtG	-	IMPACT=LOW;STRAND=-1;HGVSc=ENSBTAT00000028185.6:c.261A>G;HGVSp=ENSBTAP00000028185.5:p.Val87%3D
15_46101377_G/C	15:46101377	C	ENSBTAG00000021147	ENSBTAT00000028185	Transcript	missense_variant	195	195	65	N/K	aaC/aaG	-	IMPACT=MODERATE;STRAND=-1;HGVSc=ENSBTAT00000028185.6:c.195C>G;HGVSp=ENSBTAP00000028185.5:p.Asn65Lys
15_46101401_A/C	15:46101401	C	ENSBTAG00000021147	ENSBTAT00000028185	Transcript	synonymous_variant	171	171	57	T	acT/acG	-	IMPACT=LOW;STRAND=-1;HGVSc=ENSBTAT00000028185.6:c.171T>G;HGVSp=ENSBTAP00000028185.5:p.Thr57%3D
15_46101402_G/A	15:46101402	A	ENSBTAG00000021147	ENSBTAT00000028185	Transcript	missense_variant	170	170	57	T/I	aCt/aTt	-	IMPACT=MODERATE;STRAND=-1;HGVSc=ENSBTAT00000028185.6:c.170C>T;HGVSp=ENSBTAP00000028185.5:p.Thr57Ile
15_46101412_G/A	15:46101412	A	ENSBTAG00000021147	ENSBTAT00000028185	Transcript	stop_gained	160	160	54	R/*	Cga/Tga	-	IMPACT=HIGH;STRAND=-1;HGVSc=ENSBTAT00000028185.6:c.160C>T;HGVSp=ENSBTAP00000028185.5:p.Arg54Ter
15_46101446_A/G	15:46101446	G	ENSBTAG00000021147	ENSBTAT00000028185	Transcript	synonymous_variant	126	126	42	N	aaT/aaC	-	IMPACT=LOW;STRAND=-1;HGVSc=ENSBTAT00000028185.6:c.126T>C;HGVSp=ENSBTAP00000028185.5:p.Asn42%3D
15_46101496_A/G	15:46101496	G	ENSBTAG00000021147	ENSBTAT00000028185	Transcript	synonymous_variant	76	76	26	L	Ttg/Ctg	-	IMPACT=LOW;STRAND=-1;HGVSc=ENSBTAT00000028185.6:c.76T>C;HGVSp=ENSBTAP00000028185.5:p.Leu26%3D
15_46101633_T/A	15:46101633	A	ENSBTAG00000021147	ENSBTAT00000028185	Transcript	upstream_gene_variant	-	-	-	-	-	-	IMPACT=MODIFIER;DISTANCE=62;STRAND=-1
15_46101647_A/G	15:46101647	G	ENSBTAG00000021147	ENSBTAT00000028185	Transcript	upstream_gene_variant	-	-	-	-	-	-	IMPACT=MODIFIER;DISTANCE=76;STRAND=-1
15_46101826_C/T	15:46101826	T	ENSBTAG00000021147	ENSBTAT00000028185	Transcript	upstream_gene_variant	-	-	-	-	-	-	IMPACT=MODIFIER;DISTANCE=255;STRAND=-1
15_46101941_G/A	15:46101941	A	ENSBTAG00000021147	ENSBTAT00000028185	Transcript	upstream_gene_variant	-	-	-	-	-	-	IMPACT=MODIFIER;DISTANCE=370;STRAND=-1
15_46101965_G/A	15:46101965	A	ENSBTAG00000021147	ENSBTAT00000028185	Transcript	upstream_gene_variant	-	-	-	-	-	-	IMPACT=MODIFIER;DISTANCE=394;STRAND=-1
15_46101986_A/C	15:46101986	C	ENSBTAG00000021147	ENSBTAT00000028185	Transcript	upstream_gene_variant	-	-	-	-	-	-	IMPACT=MODIFIER;DISTANCE=415;STRAND=-1
15_46101990_C/T	15:46101990	T	ENSBTAG00000021147	ENSBTAT00000028185	Transcript	upstream_gene_variant	-	-	-	-	-	-	IMPACT=MODIFIER;DISTANCE=419;STRAND=-1
15_46101991_G/A	15:46101991	A	ENSBTAG00000021147	ENSBTAT00000028185	Transcript	upstream_gene_variant	-	-	-	-	-	-	IMPACT=MODIFIER;DISTANCE=420;STRAND=-1
15_46101994_C/T	15:46101994	T	ENSBTAG00000021147	ENSBTAT00000028185	Transcript	upstream_gene_variant	-	-	-	-	-	-	IMPACT=MODIFIER;DISTANCE=423;STRAND=-1
15_46101995_A/G	15:46101995	G	ENSBTAG00000021147	ENSBTAT00000028185	Transcript	upstream_gene_variant	-	-	-	-	-	-	IMPACT=MODIFIER;DISTANCE=424;STRAND=-1
15_46102015_A/T	15:46102015	T	ENSBTAG00000021147	ENSBTAT00000028185	Transcript	upstream_gene_variant	-	-	-	-	-	-	IMPACT=MODIFIER;DISTANCE=444;STRAND=-1
15_46102042_A/T	15:46102042	T	ENSBTAG00000021147	ENSBTAT00000028185	Transcript	upstream_gene_variant	-	-	-	-	-	-	IMPACT=MODIFIER;DISTANCE=471;STRAND=-1
15_46102047_A/C	15:46102047	C	ENSBTAG00000021147	ENSBTAT00000028185	Transcript	upstream_gene_variant	-	-	-	-	-	-	IMPACT=MODIFIER;DISTANCE=476;STRAND=-1
15_46102064_G/A	15:46102064	A	ENSBTAG00000021147	ENSBTAT00000028185	Transcript	upstream_gene_variant	-	-	-	-	-	-	IMPACT=MODIFIER;DISTANCE=493;STRAND=-1
15_46102078_A/G	15:46102078	G	ENSBTAG00000021147	ENSBTAT00000028185	Transcript	upstream_gene_variant	-	-	-	-	-	-	IMPACT=MODIFIER;DISTANCE=507;STRAND=-1
15_46102107_A/T	15:46102107	T	ENSBTAG00000021147	ENSBTAT00000028185	Transcript	upstream_gene_variant	-	-	-	-	-	-	IMPACT=MODIFIER;DISTANCE=536;STRAND=-1
15_46102116_T/C	15:46102116	C	ENSBTAG00000021147	ENSBTAT00000028185	Transcript	upstream_gene_variant	-	-	-	-	-	-	IMPACT=MODIFIER;DISTANCE=545;STRAND=-1
15_46102120_G/A	15:46102120	A	ENSBTAG00000021147	ENSBTAT00000028185	Transcript	upstream_gene_variant	-	-	-	-	-	-	IMPACT=MODIFIER;DISTANCE=549;STRAND=-1
15_46102133_G/A	15:46102133	A	ENSBTAG00000021147	ENSBTAT00000028185	Transcript	upstream_gene_variant	-	-	-	-	-	-	IMPACT=MODIFIER;DISTANCE=562;STRAND=-1
15_46102138_A/G	15:46102138	G	ENSBTAG00000021147	ENSBTAT00000028185	Transcript	upstream_gene_variant	-	-	-	-	-	-	IMPACT=MODIFIER;DISTANCE=567;STRAND=-1
15_46102190_C/T	15:46102190	T	ENSBTAG00000021147	ENSBTAT00000028185	Transcript	upstream_gene_variant	-	-	-	-	-	-	IMPACT=MODIFIER;DISTANCE=619;STRAND=-1
15_46102196_T/C	15:46102196	C	ENSBTAG00000021147	ENSBTAT00000028185	Transcript	upstream_gene_variant	-	-	-	-	-	-	IMPACT=MODIFIER;DISTANCE=625;STRAND=-1
15_46102276_G/A	15:46102276	A	ENSBTAG00000021147	ENSBTAT00000028185	Transcript	upstream_gene_variant	-	-	-	-	-	-	IMPACT=MODIFIER;DISTANCE=705;STRAND=-1
15_46102290_C/T	15:46102290	T	ENSBTAG00000021147	ENSBTAT00000028185	Transcript	upstream_gene_variant	-	-	-	-	-	-	IMPACT=MODIFIER;DISTANCE=719;STRAND=-1
15_46102291_C/G	15:46102291	G	ENSBTAG00000021147	ENSBTAT00000028185	Transcript	upstream_gene_variant	-	-	-	-	-	-	IMPACT=MODIFIER;DISTANCE=720;STRAND=-1
15_46102294_G/A	15:46102294	A	ENSBTAG00000021147	ENSBTAT00000028185	Transcript	upstream_gene_variant	-	-	-	-	-	-	IMPACT=MODIFIER;DISTANCE=723;STRAND=-1
15_46102330_G/C	15:46102330	C	ENSBTAG00000021147	ENSBTAT00000028185	Transcript	upstream_gene_variant	-	-	-	-	-	-	IMPACT=MODIFIER;DISTANCE=759;STRAND=-1
15_46102354_T/C	15:46102354	C	ENSBTAG00000021147	ENSBTAT00000028185	Transcript	upstream_gene_variant	-	-	-	-	-	-	IMPACT=MODIFIER;DISTANCE=783;STRAND=-1
15_46102364_C/T	15:46102364	T	ENSBTAG00000021147	ENSBTAT00000028185	Transcript	upstream_gene_variant	-	-	-	-	-	-	IMPACT=MODIFIER;DISTANCE=793;STRAND=-1
15_46102370_C/T	15:46102370	T	ENSBTAG00000021147	ENSBTAT00000028185	Transcript	upstream_gene_variant	-	-	-	-	-	-	IMPACT=MODIFIER;DISTANCE=799;STRAND=-1
15_46102411_A/G	15:46102411	G	ENSBTAG00000021147	ENSBTAT00000028185	Transcript	upstream_gene_variant	-	-	-	-	-	-	IMPACT=MODIFIER;DISTANCE=840;STRAND=-1
15_46102424_T/C	15:46102424	C	ENSBTAG00000021147	ENSBTAT00000028185	Transcript	upstream_gene_variant	-	-	-	-	-	-	IMPACT=MODIFIER;DISTANCE=853;STRAND=-1
15_46102448_T/C	15:46102448	C	ENSBTAG00000021147	ENSBTAT00000028185	Transcript	upstream_gene_variant	-	-	-	-	-	-	IMPACT=MODIFIER;DISTANCE=877;STRAND=-1
15_46102454_G/A	15:46102454	A	ENSBTAG00000021147	ENSBTAT00000028185	Transcript	upstream_gene_variant	-	-	-	-	-	-	IMPACT=MODIFIER;DISTANCE=883;STRAND=-1
15_46102481_T/G	15:46102481	G	ENSBTAG00000021147	ENSBTAT00000028185	Transcript	upstream_gene_variant	-	-	-	-	-	-	IMPACT=MODIFIER;DISTANCE=910;STRAND=-1
15_46102491_C/T	15:46102491	T	ENSBTAG00000021147	ENSBTAT00000028185	Transcript	upstream_gene_variant	-	-	-	-	-	-	IMPACT=MODIFIER;DISTANCE=920;STRAND=-1
15_46102513_G/A	15:46102513	A	ENSBTAG00000021147	ENSBTAT00000028185	Transcript	upstream_gene_variant	-	-	-	-	-	-	IMPACT=MODIFIER;DISTANCE=942;STRAND=-1
15_46102565_A/G	15:46102565	G	ENSBTAG00000021147	ENSBTAT00000028185	Transcript	upstream_gene_variant	-	-	-	-	-	-	IMPACT=MODIFIER;DISTANCE=994;STRAND=-1
15_46102580_G/A	15:46102580	A	ENSBTAG00000021147	ENSBTAT00000028185	Transcript	upstream_gene_variant	-	-	-	-	-	-	IMPACT=MODIFIER;DISTANCE=1009;STRAND=-1
15_46102615_A/G	15:46102615	G	ENSBTAG00000021147	ENSBTAT00000028185	Transcript	upstream_gene_variant	-	-	-	-	-	-	IMPACT=MODIFIER;DISTANCE=1044;STRAND=-1
15_46102645_T/C	15:46102645	C	ENSBTAG00000021147	ENSBTAT00000028185	Transcript	upstream_gene_variant	-	-	-	-	-	-	IMPACT=MODIFIER;DISTANCE=1074;STRAND=-1
15_46102652_C/T	15:46102652	T	ENSBTAG00000021147	ENSBTAT00000028185	Transcript	upstream_gene_variant	-	-	-	-	-	-	IMPACT=MODIFIER;DISTANCE=1081;STRAND=-1
15_46102654_C/T	15:46102654	T	ENSBTAG00000021147	ENSBTAT00000028185	Transcript	upstream_gene_variant	-	-	-	-	-	-	IMPACT=MODIFIER;DISTANCE=1083;STRAND=-1
15_46102711_C/T	15:46102711	T	ENSBTAG00000021147	ENSBTAT00000028185	Transcript	upstream_gene_variant	-	-	-	-	-	-	IMPACT=MODIFIER;DISTANCE=1140;STRAND=-1
15_46102714_A/G	15:46102714	G	ENSBTAG00000021147	ENSBTAT00000028185	Transcript	upstream_gene_variant	-	-	-	-	-	-	IMPACT=MODIFIER;DISTANCE=1143;STRAND=-1
15_46102729_G/A	15:46102729	A	ENSBTAG00000021147	ENSBTAT00000028185	Transcript	upstream_gene_variant	-	-	-	-	-	-	IMPACT=MODIFIER;DISTANCE=1158;STRAND=-1
15_46102734_A/T	15:46102734	T	ENSBTAG00000021147	ENSBTAT00000028185	Transcript	upstream_gene_variant	-	-	-	-	-	-	IMPACT=MODIFIER;DISTANCE=1163;STRAND=-1
15_46102790_T/C	15:46102790	C	ENSBTAG00000021147	ENSBTAT00000028185	Transcript	upstream_gene_variant	-	-	-	-	-	-	IMPACT=MODIFIER;DISTANCE=1219;STRAND=-1
15_46102798_G/A	15:46102798	A	ENSBTAG00000021147	ENSBTAT00000028185	Transcript	upstream_gene_variant	-	-	-	-	-	-	IMPACT=MODIFIER;DISTANCE=1227;STRAND=-1
15_46102822_C/T	15:46102822	T	ENSBTAG00000021147	ENSBTAT00000028185	Transcript	upstream_gene_variant	-	-	-	-	-	-	IMPACT=MODIFIER;DISTANCE=1251;STRAND=-1
15_46102834_A/G	15:46102834	G	ENSBTAG00000021147	ENSBTAT00000028185	Transcript	upstream_gene_variant	-	-	-	-	-	-	IMPACT=MODIFIER;DISTANCE=1263;STRAND=-1
15_46102838_A/G	15:46102838	G	ENSBTAG00000021147	ENSBTAT00000028185	Transcript	upstream_gene_variant	-	-	-	-	-	-	IMPACT=MODIFIER;DISTANCE=1267;STRAND=-1
15_46102844_C/T	15:46102844	T	ENSBTAG00000021147	ENSBTAT00000028185	Transcript	upstream_gene_variant	-	-	-	-	-	-	IMPACT=MODIFIER;DISTANCE=1273;STRAND=-1
15_46102859_C/T	15:46102859	T	ENSBTAG00000021147	ENSBTAT00000028185	Transcript	upstream_gene_variant	-	-	-	-	-	-	IMPACT=MODIFIER;DISTANCE=1288;STRAND=-1
15_46102897_A/G	15:46102897	G	ENSBTAG00000021147	ENSBTAT00000028185	Transcript	upstream_gene_variant	-	-	-	-	-	-	IMPACT=MODIFIER;DISTANCE=1326;STRAND=-1
15_46102899_T/C	15:46102899	C	ENSBTAG00000021147	ENSBTAT00000028185	Transcript	upstream_gene_variant	-	-	-	-	-	-	IMPACT=MODIFIER;DISTANCE=1328;STRAND=-1
15_46102912_G/T	15:46102912	T	ENSBTAG00000021147	ENSBTAT00000028185	Transcript	upstream_gene_variant	-	-	-	-	-	-	IMPACT=MODIFIER;DISTANCE=1341;STRAND=-1
15_46102950_G/T	15:46102950	T	ENSBTAG00000021147	ENSBTAT00000028185	Transcript	upstream_gene_variant	-	-	-	-	-	-	IMPACT=MODIFIER;DISTANCE=1379;STRAND=-1
15_46102974_G/A	15:46102974	A	ENSBTAG00000021147	ENSBTAT00000028185	Transcript	upstream_gene_variant	-	-	-	-	-	-	IMPACT=MODIFIER;DISTANCE=1403;STRAND=-1
15_46103007_T/C	15:46103007	C	ENSBTAG00000021147	ENSBTAT00000028185	Transcript	upstream_gene_variant	-	-	-	-	-	-	IMPACT=MODIFIER;DISTANCE=1436;STRAND=-1
15_46103023_A/T	15:46103023	T	ENSBTAG00000021147	ENSBTAT00000028185	Transcript	upstream_gene_variant	-	-	-	-	-	-	IMPACT=MODIFIER;DISTANCE=1452;STRAND=-1
15_46103032_G/A	15:46103032	A	ENSBTAG00000021147	ENSBTAT00000028185	Transcript	upstream_gene_variant	-	-	-	-	-	-	IMPACT=MODIFIER;DISTANCE=1461;STRAND=-1
15_46103054_C/T	15:46103054	T	ENSBTAG00000021147	ENSBTAT00000028185	Transcript	upstream_gene_variant	-	-	-	-	-	-	IMPACT=MODIFIER;DISTANCE=1483;STRAND=-1
15_46103083_T/C	15:46103083	C	ENSBTAG00000021147	ENSBTAT00000028185	Transcript	upstream_gene_variant	-	-	-	-	-	-	IMPACT=MODIFIER;DISTANCE=1512;STRAND=-1
15_46103098_A/G	15:46103098	G	ENSBTAG00000021147	ENSBTAT00000028185	Transcript	upstream_gene_variant	-	-	-	-	-	-	IMPACT=MODIFIER;DISTANCE=1527;STRAND=-1
15_46103184_T/C	15:46103184	C	ENSBTAG00000021147	ENSBTAT00000028185	Transcript	upstream_gene_variant	-	-	-	-	-	-	IMPACT=MODIFIER;DISTANCE=1613;STRAND=-1
15_46103197_G/A	15:46103197	A	ENSBTAG00000021147	ENSBTAT00000028185	Transcript	upstream_gene_variant	-	-	-	-	-	-	IMPACT=MODIFIER;DISTANCE=1626;STRAND=-1
15_46103233_T/G	15:46103233	G	ENSBTAG00000021147	ENSBTAT00000028185	Transcript	upstream_gene_variant	-	-	-	-	-	-	IMPACT=MODIFIER;DISTANCE=1662;STRAND=-1
15_46103242_A/G	15:46103242	G	ENSBTAG00000021147	ENSBTAT00000028185	Transcript	upstream_gene_variant	-	-	-	-	-	-	IMPACT=MODIFIER;DISTANCE=1671;STRAND=-1
15_46103297_A/G	15:46103297	G	ENSBTAG00000021147	ENSBTAT00000028185	Transcript	upstream_gene_variant	-	-	-	-	-	-	IMPACT=MODIFIER;DISTANCE=1726;STRAND=-1
15_46103348_T/C	15:46103348	C	ENSBTAG00000021147	ENSBTAT00000028185	Transcript	upstream_gene_variant	-	-	-	-	-	-	IMPACT=MODIFIER;DISTANCE=1777;STRAND=-1
15_46103392_A/G	15:46103392	G	ENSBTAG00000021147	ENSBTAT00000028185	Transcript	upstream_gene_variant	-	-	-	-	-	-	IMPACT=MODIFIER;DISTANCE=1821;STRAND=-1
15_46103445_A/G	15:46103445	G	ENSBTAG00000021147	ENSBTAT00000028185	Transcript	upstream_gene_variant	-	-	-	-	-	-	IMPACT=MODIFIER;DISTANCE=1874;STRAND=-1
15_46103457_A/G	15:46103457	G	ENSBTAG00000021147	ENSBTAT00000028185	Transcript	upstream_gene_variant	-	-	-	-	-	-	IMPACT=MODIFIER;DISTANCE=1886;STRAND=-1
15_46103467_A/C	15:46103467	C	ENSBTAG00000021147	ENSBTAT00000028185	Transcript	upstream_gene_variant	-	-	-	-	-	-	IMPACT=MODIFIER;DISTANCE=1896;STRAND=-1
15_46103488_A/C	15:46103488	C	ENSBTAG00000021147	ENSBTAT00000028185	Transcript	upstream_gene_variant	-	-	-	-	-	-	IMPACT=MODIFIER;DISTANCE=1917;STRAND=-1
15_46103493_G/A	15:46103493	A	ENSBTAG00000021147	ENSBTAT00000028185	Transcript	upstream_gene_variant	-	-	-	-	-	-	IMPACT=MODIFIER;DISTANCE=1922;STRAND=-1
15_46103500_A/G	15:46103500	G	ENSBTAG00000021147	ENSBTAT00000028185	Transcript	upstream_gene_variant	-	-	-	-	-	-	IMPACT=MODIFIER;DISTANCE=1929;STRAND=-1
15_46103511_G/T	15:46103511	T	ENSBTAG00000021147	ENSBTAT00000028185	Transcript	upstream_gene_variant	-	-	-	-	-	-	IMPACT=MODIFIER;DISTANCE=1940;STRAND=-1
15_46103541_T/C	15:46103541	C	ENSBTAG00000021147	ENSBTAT00000028185	Transcript	upstream_gene_variant	-	-	-	-	-	-	IMPACT=MODIFIER;DISTANCE=1970;STRAND=-1
15_46103561_G/T	15:46103561	T	ENSBTAG00000021147	ENSBTAT00000028185	Transcript	upstream_gene_variant	-	-	-	-	-	-	IMPACT=MODIFIER;DISTANCE=1990;STRAND=-1
15_46103576_T/C	15:46103576	C	ENSBTAG00000021147	ENSBTAT00000028185	Transcript	upstream_gene_variant	-	-	-	-	-	-	IMPACT=MODIFIER;DISTANCE=2005;STRAND=-1
15_46103582_G/A	15:46103582	A	ENSBTAG00000021147	ENSBTAT00000028185	Transcript	upstream_gene_variant	-	-	-	-	-	-	IMPACT=MODIFIER;DISTANCE=2011;STRAND=-1
15_46103596_A/G	15:46103596	G	ENSBTAG00000021147	ENSBTAT00000028185	Transcript	upstream_gene_variant	-	-	-	-	-	-	IMPACT=MODIFIER;DISTANCE=2025;STRAND=-1
15_46103761_C/T	15:46103761	T	ENSBTAG00000021147	ENSBTAT00000028185	Transcript	upstream_gene_variant	-	-	-	-	-	-	IMPACT=MODIFIER;DISTANCE=2190;STRAND=-1
15_46103802_G/T	15:46103802	T	ENSBTAG00000021147	ENSBTAT00000028185	Transcript	upstream_gene_variant	-	-	-	-	-	-	IMPACT=MODIFIER;DISTANCE=2231;STRAND=-1
15_46103811_T/C	15:46103811	C	ENSBTAG00000021147	ENSBTAT00000028185	Transcript	upstream_gene_variant	-	-	-	-	-	-	IMPACT=MODIFIER;DISTANCE=2240;STRAND=-1
15_46103824_A/T	15:46103824	T	ENSBTAG00000021147	ENSBTAT00000028185	Transcript	upstream_gene_variant	-	-	-	-	-	-	IMPACT=MODIFIER;DISTANCE=2253;STRAND=-1
15_46103863_C/T	15:46103863	T	ENSBTAG00000021147	ENSBTAT00000028185	Transcript	upstream_gene_variant	-	-	-	-	-	-	IMPACT=MODIFIER;DISTANCE=2292;STRAND=-1
15_46103866_G/A	15:46103866	A	ENSBTAG00000021147	ENSBTAT00000028185	Transcript	upstream_gene_variant	-	-	-	-	-	-	IMPACT=MODIFIER;DISTANCE=2295;STRAND=-1
15_46103963_C/T	15:46103963	T	ENSBTAG00000021147	ENSBTAT00000028185	Transcript	upstream_gene_variant	-	-	-	-	-	-	IMPACT=MODIFIER;DISTANCE=2392;STRAND=-1
15_46103974_C/A	15:46103974	A	ENSBTAG00000021147	ENSBTAT00000028185	Transcript	upstream_gene_variant	-	-	-	-	-	-	IMPACT=MODIFIER;DISTANCE=2403;STRAND=-1
15_46104025_C/T	15:46104025	T	ENSBTAG00000021147	ENSBTAT00000028185	Transcript	upstream_gene_variant	-	-	-	-	-	-	IMPACT=MODIFIER;DISTANCE=2454;STRAND=-1
15_46104026_A/G	15:46104026	G	ENSBTAG00000021147	ENSBTAT00000028185	Transcript	upstream_gene_variant	-	-	-	-	-	-	IMPACT=MODIFIER;DISTANCE=2455;STRAND=-1
15_46104033_G/A	15:46104033	A	ENSBTAG00000021147	ENSBTAT00000028185	Transcript	upstream_gene_variant	-	-	-	-	-	-	IMPACT=MODIFIER;DISTANCE=2462;STRAND=-1
15_46104131_G/T	15:46104131	T	ENSBTAG00000021147	ENSBTAT00000028185	Transcript	upstream_gene_variant	-	-	-	-	-	-	IMPACT=MODIFIER;DISTANCE=2560;STRAND=-1
15_46104157_T/C	15:46104157	C	ENSBTAG00000021147	ENSBTAT00000028185	Transcript	upstream_gene_variant	-	-	-	-	-	-	IMPACT=MODIFIER;DISTANCE=2586;STRAND=-1
15_46104183_T/C	15:46104183	C	ENSBTAG00000021147	ENSBTAT00000028185	Transcript	upstream_gene_variant	-	-	-	-	-	-	IMPACT=MODIFIER;DISTANCE=2612;STRAND=-1
15_46104197_G/T	15:46104197	T	ENSBTAG00000021147	ENSBTAT00000028185	Transcript	upstream_gene_variant	-	-	-	-	-	-	IMPACT=MODIFIER;DISTANCE=2626;STRAND=-1
15_46104209_A/G	15:46104209	G	ENSBTAG00000021147	ENSBTAT00000028185	Transcript	upstream_gene_variant	-	-	-	-	-	-	IMPACT=MODIFIER;DISTANCE=2638;STRAND=-1
15_46104215_C/T	15:46104215	T	ENSBTAG00000021147	ENSBTAT00000028185	Transcript	upstream_gene_variant	-	-	-	-	-	-	IMPACT=MODIFIER;DISTANCE=2644;STRAND=-1
15_46104257_A/T	15:46104257	T	ENSBTAG00000021147	ENSBTAT00000028185	Transcript	upstream_gene_variant	-	-	-	-	-	-	IMPACT=MODIFIER;DISTANCE=2686;STRAND=-1
15_46104289_C/T	15:46104289	T	ENSBTAG00000021147	ENSBTAT00000028185	Transcript	upstream_gene_variant	-	-	-	-	-	-	IMPACT=MODIFIER;DISTANCE=2718;STRAND=-1
15_46104290_T/C	15:46104290	C	ENSBTAG00000021147	ENSBTAT00000028185	Transcript	upstream_gene_variant	-	-	-	-	-	-	IMPACT=MODIFIER;DISTANCE=2719;STRAND=-1
15_46104293_C/T	15:46104293	T	ENSBTAG00000021147	ENSBTAT00000028185	Transcript	upstream_gene_variant	-	-	-	-	-	-	IMPACT=MODIFIER;DISTANCE=2722;STRAND=-1
15_46104305_G/T	15:46104305	T	ENSBTAG00000021147	ENSBTAT00000028185	Transcript	upstream_gene_variant	-	-	-	-	-	-	IMPACT=MODIFIER;DISTANCE=2734;STRAND=-1
15_46104312_C/T	15:46104312	T	ENSBTAG00000021147	ENSBTAT00000028185	Transcript	upstream_gene_variant	-	-	-	-	-	-	IMPACT=MODIFIER;DISTANCE=2741;STRAND=-1
15_46104336_G/T	15:46104336	T	ENSBTAG00000021147	ENSBTAT00000028185	Transcript	upstream_gene_variant	-	-	-	-	-	-	IMPACT=MODIFIER;DISTANCE=2765;STRAND=-1
15_46104377_T/C	15:46104377	C	ENSBTAG00000021147	ENSBTAT00000028185	Transcript	upstream_gene_variant	-	-	-	-	-	-	IMPACT=MODIFIER;DISTANCE=2806;STRAND=-1
15_46104408_T/A	15:46104408	A	ENSBTAG00000021147	ENSBTAT00000028185	Transcript	upstream_gene_variant	-	-	-	-	-	-	IMPACT=MODIFIER;DISTANCE=2837;STRAND=-1
15_46104426_A/T	15:46104426	T	ENSBTAG00000021147	ENSBTAT00000028185	Transcript	upstream_gene_variant	-	-	-	-	-	-	IMPACT=MODIFIER;DISTANCE=2855;STRAND=-1
15_46104443_T/C	15:46104443	C	ENSBTAG00000021147	ENSBTAT00000028185	Transcript	upstream_gene_variant	-	-	-	-	-	-	IMPACT=MODIFIER;DISTANCE=2872;STRAND=-1
15_46104466_C/T	15:46104466	T	ENSBTAG00000021147	ENSBTAT00000028185	Transcript	upstream_gene_variant	-	-	-	-	-	-	IMPACT=MODIFIER;DISTANCE=2895;STRAND=-1
15_46104488_C/T	15:46104488	T	ENSBTAG00000021147	ENSBTAT00000028185	Transcript	upstream_gene_variant	-	-	-	-	-	-	IMPACT=MODIFIER;DISTANCE=2917;STRAND=-1
15_46104489_C/T	15:46104489	T	ENSBTAG00000021147	ENSBTAT00000028185	Transcript	upstream_gene_variant	-	-	-	-	-	-	IMPACT=MODIFIER;DISTANCE=2918;STRAND=-1
15_46104493_C/T	15:46104493	T	ENSBTAG00000021147	ENSBTAT00000028185	Transcript	upstream_gene_variant	-	-	-	-	-	-	IMPACT=MODIFIER;DISTANCE=2922;STRAND=-1
15_46104559_A/G	15:46104559	G	ENSBTAG00000021147	ENSBTAT00000028185	Transcript	upstream_gene_variant	-	-	-	-	-	-	IMPACT=MODIFIER;DISTANCE=2988;STRAND=-1
15_46104592_A/G	15:46104592	G	ENSBTAG00000021147	ENSBTAT00000028185	Transcript	upstream_gene_variant	-	-	-	-	-	-	IMPACT=MODIFIER;DISTANCE=3021;STRAND=-1
15_46104647_T/G	15:46104647	G	ENSBTAG00000021147	ENSBTAT00000028185	Transcript	upstream_gene_variant	-	-	-	-	-	-	IMPACT=MODIFIER;DISTANCE=3076;STRAND=-1
15_46104678_G/C	15:46104678	C	ENSBTAG00000021147	ENSBTAT00000028185	Transcript	upstream_gene_variant	-	-	-	-	-	-	IMPACT=MODIFIER;DISTANCE=3107;STRAND=-1
15_46104690_A/C	15:46104690	C	ENSBTAG00000021147	ENSBTAT00000028185	Transcript	upstream_gene_variant	-	-	-	-	-	-	IMPACT=MODIFIER;DISTANCE=3119;STRAND=-1
15_46104696_C/T/G	15:46104696	T	ENSBTAG00000021147	ENSBTAT00000028185	Transcript	upstream_gene_variant	-	-	-	-	-	-	IMPACT=MODIFIER;DISTANCE=3125;STRAND=-1
15_46104738_C/T	15:46104738	T	ENSBTAG00000021147	ENSBTAT00000028185	Transcript	upstream_gene_variant	-	-	-	-	-	-	IMPACT=MODIFIER;DISTANCE=3167;STRAND=-1
15_46104809_A/G	15:46104809	G	ENSBTAG00000021147	ENSBTAT00000028185	Transcript	upstream_gene_variant	-	-	-	-	-	-	IMPACT=MODIFIER;DISTANCE=3238;STRAND=-1
15_46104863_A/C	15:46104863	C	ENSBTAG00000021147	ENSBTAT00000028185	Transcript	upstream_gene_variant	-	-	-	-	-	-	IMPACT=MODIFIER;DISTANCE=3292;STRAND=-1
15_46104882_C/T	15:46104882	T	ENSBTAG00000021147	ENSBTAT00000028185	Transcript	upstream_gene_variant	-	-	-	-	-	-	IMPACT=MODIFIER;DISTANCE=3311;STRAND=-1
15_46104890_G/A	15:46104890	A	ENSBTAG00000021147	ENSBTAT00000028185	Transcript	upstream_gene_variant	-	-	-	-	-	-	IMPACT=MODIFIER;DISTANCE=3319;STRAND=-1
15_46104894_C/T	15:46104894	T	ENSBTAG00000021147	ENSBTAT00000028185	Transcript	upstream_gene_variant	-	-	-	-	-	-	IMPACT=MODIFIER;DISTANCE=3323;STRAND=-1
15_46104911_C/G	15:46104911	G	ENSBTAG00000021147	ENSBTAT00000028185	Transcript	upstream_gene_variant	-	-	-	-	-	-	IMPACT=MODIFIER;DISTANCE=3340;STRAND=-1
15_46104924_C/A	15:46104924	A	ENSBTAG00000021147	ENSBTAT00000028185	Transcript	upstream_gene_variant	-	-	-	-	-	-	IMPACT=MODIFIER;DISTANCE=3353;STRAND=-1
15_46104928_C/T	15:46104928	T	ENSBTAG00000021147	ENSBTAT00000028185	Transcript	upstream_gene_variant	-	-	-	-	-	-	IMPACT=MODIFIER;DISTANCE=3357;STRAND=-1
15_46104954_G/T	15:46104954	T	ENSBTAG00000021147	ENSBTAT00000028185	Transcript	upstream_gene_variant	-	-	-	-	-	-	IMPACT=MODIFIER;DISTANCE=3383;STRAND=-1
15_46104968_A/T	15:46104968	T	ENSBTAG00000021147	ENSBTAT00000028185	Transcript	upstream_gene_variant	-	-	-	-	-	-	IMPACT=MODIFIER;DISTANCE=3397;STRAND=-1
15_46104984_G/A	15:46104984	A	ENSBTAG00000021147	ENSBTAT00000028185	Transcript	upstream_gene_variant	-	-	-	-	-	-	IMPACT=MODIFIER;DISTANCE=3413;STRAND=-1
15_46105005_C/T	15:46105005	T	ENSBTAG00000021147	ENSBTAT00000028185	Transcript	upstream_gene_variant	-	-	-	-	-	-	IMPACT=MODIFIER;DISTANCE=3434;STRAND=-1
15_46105053_T/C	15:46105053	C	ENSBTAG00000021147	ENSBTAT00000028185	Transcript	upstream_gene_variant	-	-	-	-	-	-	IMPACT=MODIFIER;DISTANCE=3482;STRAND=-1
15_46105131_A/G	15:46105131	G	ENSBTAG00000021147	ENSBTAT00000028185	Transcript	upstream_gene_variant	-	-	-	-	-	-	IMPACT=MODIFIER;DISTANCE=3560;STRAND=-1
15_46105235_C/A	15:46105235	A	ENSBTAG00000021147	ENSBTAT00000028185	Transcript	upstream_gene_variant	-	-	-	-	-	-	IMPACT=MODIFIER;DISTANCE=3664;STRAND=-1
15_46105316_T/C	15:46105316	C	ENSBTAG00000021147	ENSBTAT00000028185	Transcript	upstream_gene_variant	-	-	-	-	-	-	IMPACT=MODIFIER;DISTANCE=3745;STRAND=-1
15_46105340_T/C	15:46105340	C	ENSBTAG00000021147	ENSBTAT00000028185	Transcript	upstream_gene_variant	-	-	-	-	-	-	IMPACT=MODIFIER;DISTANCE=3769;STRAND=-1
15_46105358_C/A	15:46105358	A	ENSBTAG00000021147	ENSBTAT00000028185	Transcript	upstream_gene_variant	-	-	-	-	-	-	IMPACT=MODIFIER;DISTANCE=3787;STRAND=-1
15_46105385_C/T	15:46105385	T	ENSBTAG00000021147	ENSBTAT00000028185	Transcript	upstream_gene_variant	-	-	-	-	-	-	IMPACT=MODIFIER;DISTANCE=3814;STRAND=-1
15_46105411_C/A	15:46105411	A	ENSBTAG00000021147	ENSBTAT00000028185	Transcript	upstream_gene_variant	-	-	-	-	-	-	IMPACT=MODIFIER;DISTANCE=3840;STRAND=-1
15_46105464_A/C	15:46105464	C	ENSBTAG00000021147	ENSBTAT00000028185	Transcript	upstream_gene_variant	-	-	-	-	-	-	IMPACT=MODIFIER;DISTANCE=3893;STRAND=-1
15_46105520_T/G	15:46105520	G	ENSBTAG00000021147	ENSBTAT00000028185	Transcript	upstream_gene_variant	-	-	-	-	-	-	IMPACT=MODIFIER;DISTANCE=3949;STRAND=-1
15_46105602_T/C	15:46105602	C	ENSBTAG00000021147	ENSBTAT00000028185	Transcript	upstream_gene_variant	-	-	-	-	-	-	IMPACT=MODIFIER;DISTANCE=4031;STRAND=-1
15_46105620_A/C	15:46105620	C	ENSBTAG00000021147	ENSBTAT00000028185	Transcript	upstream_gene_variant	-	-	-	-	-	-	IMPACT=MODIFIER;DISTANCE=4049;STRAND=-1
15_46105716_A/G	15:46105716	G	ENSBTAG00000021147	ENSBTAT00000028185	Transcript	upstream_gene_variant	-	-	-	-	-	-	IMPACT=MODIFIER;DISTANCE=4145;STRAND=-1
15_46105717_T/C	15:46105717	C	ENSBTAG00000021147	ENSBTAT00000028185	Transcript	upstream_gene_variant	-	-	-	-	-	-	IMPACT=MODIFIER;DISTANCE=4146;STRAND=-1
15_46105743_C/*/T	15:46105743	T	ENSBTAG00000021147	ENSBTAT00000028185	Transcript	upstream_gene_variant	-	-	-	-	-	-	IMPACT=MODIFIER;DISTANCE=4172;STRAND=-1
15_46105771_G/A	15:46105771	A	ENSBTAG00000021147	ENSBTAT00000028185	Transcript	upstream_gene_variant	-	-	-	-	-	-	IMPACT=MODIFIER;DISTANCE=4200;STRAND=-1
15_46105783_T/C	15:46105783	C	ENSBTAG00000021147	ENSBTAT00000028185	Transcript	upstream_gene_variant	-	-	-	-	-	-	IMPACT=MODIFIER;DISTANCE=4212;STRAND=-1
15_46105862_T/C	15:46105862	C	ENSBTAG00000021147	ENSBTAT00000028185	Transcript	upstream_gene_variant	-	-	-	-	-	-	IMPACT=MODIFIER;DISTANCE=4291;STRAND=-1
15_46105901_C/T	15:46105901	T	ENSBTAG00000021147	ENSBTAT00000028185	Transcript	upstream_gene_variant	-	-	-	-	-	-	IMPACT=MODIFIER;DISTANCE=4330;STRAND=-1
15_46105921_T/C	15:46105921	C	ENSBTAG00000021147	ENSBTAT00000028185	Transcript	upstream_gene_variant	-	-	-	-	-	-	IMPACT=MODIFIER;DISTANCE=4350;STRAND=-1
15_46105923_C/T	15:46105923	T	ENSBTAG00000021147	ENSBTAT00000028185	Transcript	upstream_gene_variant	-	-	-	-	-	-	IMPACT=MODIFIER;DISTANCE=4352;STRAND=-1
15_46105926_G/A	15:46105926	A	ENSBTAG00000021147	ENSBTAT00000028185	Transcript	upstream_gene_variant	-	-	-	-	-	-	IMPACT=MODIFIER;DISTANCE=4355;STRAND=-1
15_46105973_A/G	15:46105973	G	ENSBTAG00000021147	ENSBTAT00000028185	Transcript	upstream_gene_variant	-	-	-	-	-	-	IMPACT=MODIFIER;DISTANCE=4402;STRAND=-1
15_46106011_T/G/C	15:46106011	G	ENSBTAG00000021147	ENSBTAT00000028185	Transcript	upstream_gene_variant	-	-	-	-	-	-	IMPACT=MODIFIER;DISTANCE=4440;STRAND=-1
15_46106022_T/G	15:46106022	G	ENSBTAG00000021147	ENSBTAT00000028185	Transcript	upstream_gene_variant	-	-	-	-	-	-	IMPACT=MODIFIER;DISTANCE=4451;STRAND=-1
15_46106027_T/C	15:46106027	C	ENSBTAG00000021147	ENSBTAT00000028185	Transcript	upstream_gene_variant	-	-	-	-	-	-	IMPACT=MODIFIER;DISTANCE=4456;STRAND=-1
15_46106043_A/C	15:46106043	C	ENSBTAG00000021147	ENSBTAT00000028185	Transcript	upstream_gene_variant	-	-	-	-	-	-	IMPACT=MODIFIER;DISTANCE=4472;STRAND=-1
15_46106060_T/G	15:46106060	G	ENSBTAG00000021147	ENSBTAT00000028185	Transcript	upstream_gene_variant	-	-	-	-	-	-	IMPACT=MODIFIER;DISTANCE=4489;STRAND=-1
15_46106105_C/T	15:46106105	T	ENSBTAG00000021147	ENSBTAT00000028185	Transcript	upstream_gene_variant	-	-	-	-	-	-	IMPACT=MODIFIER;DISTANCE=4534;STRAND=-1
15_46106121_A/G	15:46106121	G	ENSBTAG00000021147	ENSBTAT00000028185	Transcript	upstream_gene_variant	-	-	-	-	-	-	IMPACT=MODIFIER;DISTANCE=4550;STRAND=-1
15_46106136_A/C	15:46106136	C	ENSBTAG00000021147	ENSBTAT00000028185	Transcript	upstream_gene_variant	-	-	-	-	-	-	IMPACT=MODIFIER;DISTANCE=4565;STRAND=-1
15_46106158_C/G	15:46106158	G	ENSBTAG00000021147	ENSBTAT00000028185	Transcript	upstream_gene_variant	-	-	-	-	-	-	IMPACT=MODIFIER;DISTANCE=4587;STRAND=-1
15_46106191_C/A	15:46106191	A	ENSBTAG00000021147	ENSBTAT00000028185	Transcript	upstream_gene_variant	-	-	-	-	-	-	IMPACT=MODIFIER;DISTANCE=4620;STRAND=-1
15_46106276_A/G	15:46106276	G	ENSBTAG00000021147	ENSBTAT00000028185	Transcript	upstream_gene_variant	-	-	-	-	-	-	IMPACT=MODIFIER;DISTANCE=4705;STRAND=-1
15_46106307_G/A	15:46106307	A	ENSBTAG00000021147	ENSBTAT00000028185	Transcript	upstream_gene_variant	-	-	-	-	-	-	IMPACT=MODIFIER;DISTANCE=4736;STRAND=-1
15_46106326_A/C	15:46106326	C	ENSBTAG00000021147	ENSBTAT00000028185	Transcript	upstream_gene_variant	-	-	-	-	-	-	IMPACT=MODIFIER;DISTANCE=4755;STRAND=-1
15_46106342_C/T	15:46106342	T	ENSBTAG00000021147	ENSBTAT00000028185	Transcript	upstream_gene_variant	-	-	-	-	-	-	IMPACT=MODIFIER;DISTANCE=4771;STRAND=-1
15_46106343_A/G	15:46106343	G	ENSBTAG00000021147	ENSBTAT00000028185	Transcript	upstream_gene_variant	-	-	-	-	-	-	IMPACT=MODIFIER;DISTANCE=4772;STRAND=-1
15_46106351_C/T	15:46106351	T	ENSBTAG00000021147	ENSBTAT00000028185	Transcript	upstream_gene_variant	-	-	-	-	-	-	IMPACT=MODIFIER;DISTANCE=4780;STRAND=-1
15_46106354_C/T	15:46106354	T	ENSBTAG00000021147	ENSBTAT00000028185	Transcript	upstream_gene_variant	-	-	-	-	-	-	IMPACT=MODIFIER;DISTANCE=4783;STRAND=-1
15_46106356_A/C	15:46106356	C	ENSBTAG00000021147	ENSBTAT00000028185	Transcript	upstream_gene_variant	-	-	-	-	-	-	IMPACT=MODIFIER;DISTANCE=4785;STRAND=-1
15_46106366_G/A	15:46106366	A	ENSBTAG00000021147	ENSBTAT00000028185	Transcript	upstream_gene_variant	-	-	-	-	-	-	IMPACT=MODIFIER;DISTANCE=4795;STRAND=-1
15_46106377_T/C	15:46106377	C	ENSBTAG00000021147	ENSBTAT00000028185	Transcript	upstream_gene_variant	-	-	-	-	-	-	IMPACT=MODIFIER;DISTANCE=4806;STRAND=-1
15_46106385_G/A	15:46106385	A	ENSBTAG00000021147	ENSBTAT00000028185	Transcript	upstream_gene_variant	-	-	-	-	-	-	IMPACT=MODIFIER;DISTANCE=4814;STRAND=-1
15_46106461_C/T	15:46106461	T	ENSBTAG00000021147	ENSBTAT00000028185	Transcript	upstream_gene_variant	-	-	-	-	-	-	IMPACT=MODIFIER;DISTANCE=4890;STRAND=-1
15_46106479_G/A	15:46106479	A	ENSBTAG00000021147	ENSBTAT00000028185	Transcript	upstream_gene_variant	-	-	-	-	-	-	IMPACT=MODIFIER;DISTANCE=4908;STRAND=-1
15_46106503_C/T	15:46106503	T	ENSBTAG00000021147	ENSBTAT00000028185	Transcript	upstream_gene_variant	-	-	-	-	-	-	IMPACT=MODIFIER;DISTANCE=4932;STRAND=-1
15_46106504_A/G	15:46106504	G	ENSBTAG00000021147	ENSBTAT00000028185	Transcript	upstream_gene_variant	-	-	-	-	-	-	IMPACT=MODIFIER;DISTANCE=4933;STRAND=-1
15_46106582_A/G	15:46106582	G	-	-	-	intergenic_variant	-	-	-	-	-	-	IMPACT=MODIFIER
15_46106621_C/T	15:46106621	T	-	-	-	intergenic_variant	-	-	-	-	-	-	IMPACT=MODIFIER
15_46106758_G/A	15:46106758	A	-	-	-	intergenic_variant	-	-	-	-	-	-	IMPACT=MODIFIER
15_46106930_G/A	15:46106930	A	-	-	-	intergenic_variant	-	-	-	-	-	-	IMPACT=MODIFIER
15_46106977_G/A	15:46106977	A	-	-	-	intergenic_variant	-	-	-	-	-	-	IMPACT=MODIFIER
15_46106985_G/A	15:46106985	A	-	-	-	intergenic_variant	-	-	-	-	-	-	IMPACT=MODIFIER
15_46107024_T/C	15:46107024	C	-	-	-	intergenic_variant	-	-	-	-	-	-	IMPACT=MODIFIER
15_46107042_A/G	15:46107042	G	-	-	-	intergenic_variant	-	-	-	-	-	-	IMPACT=MODIFIER
15_46107058_G/A	15:46107058	A	-	-	-	intergenic_variant	-	-	-	-	-	-	IMPACT=MODIFIER
15_46107138_A/G	15:46107138	G	-	-	-	intergenic_variant	-	-	-	-	-	-	IMPACT=MODIFIER
15_46107158_A/G	15:46107158	G	-	-	-	intergenic_variant	-	-	-	-	-	-	IMPACT=MODIFIER
15_46107172_A/G	15:46107172	G	-	-	-	intergenic_variant	-	-	-	-	-	-	IMPACT=MODIFIER
15_46107175_G/A	15:46107175	A	-	-	-	intergenic_variant	-	-	-	-	-	-	IMPACT=MODIFIER
15_46107178_C/G	15:46107178	G	-	-	-	intergenic_variant	-	-	-	-	-	-	IMPACT=MODIFIER
15_46107217_G/A	15:46107217	A	-	-	-	intergenic_variant	-	-	-	-	-	-	IMPACT=MODIFIER
15_46107251_G/A	15:46107251	A	-	-	-	intergenic_variant	-	-	-	-	-	-	IMPACT=MODIFIER
15_46107278_T/C	15:46107278	C	-	-	-	intergenic_variant	-	-	-	-	-	-	IMPACT=MODIFIER
15_46107318_C/A	15:46107318	A	-	-	-	intergenic_variant	-	-	-	-	-	-	IMPACT=MODIFIER
15_46107320_G/T	15:46107320	T	-	-	-	intergenic_variant	-	-	-	-	-	-	IMPACT=MODIFIER
15_46107339_C/G	15:46107339	G	-	-	-	intergenic_variant	-	-	-	-	-	-	IMPACT=MODIFIER
15_46107360_T/A	15:46107360	A	-	-	-	intergenic_variant	-	-	-	-	-	-	IMPACT=MODIFIER
15_46107445_T/G	15:46107445	G	-	-	-	intergenic_variant	-	-	-	-	-	-	IMPACT=MODIFIER
15_46107446_G/A	15:46107446	A	-	-	-	intergenic_variant	-	-	-	-	-	-	IMPACT=MODIFIER
15_46107458_G/A	15:46107458	A	-	-	-	intergenic_variant	-	-	-	-	-	-	IMPACT=MODIFIER
15_46107498_C/T	15:46107498	T	-	-	-	intergenic_variant	-	-	-	-	-	-	IMPACT=MODIFIER
15_46107522_G/A	15:46107522	A	-	-	-	intergenic_variant	-	-	-	-	-	-	IMPACT=MODIFIER
15_46107539_C/T	15:46107539	T	-	-	-	intergenic_variant	-	-	-	-	-	-	IMPACT=MODIFIER
15_46107547_C/T	15:46107547	T	-	-	-	intergenic_variant	-	-	-	-	-	-	IMPACT=MODIFIER
15_46107550_A/T	15:46107550	T	-	-	-	intergenic_variant	-	-	-	-	-	-	IMPACT=MODIFIER
15_46107590_A/G	15:46107590	G	-	-	-	intergenic_variant	-	-	-	-	-	-	IMPACT=MODIFIER
15_46107597_T/C	15:46107597	C	-	-	-	intergenic_variant	-	-	-	-	-	-	IMPACT=MODIFIER
15_46107611_A/G	15:46107611	G	-	-	-	intergenic_variant	-	-	-	-	-	-	IMPACT=MODIFIER
15_46107637_T/G	15:46107637	G	-	-	-	intergenic_variant	-	-	-	-	-	-	IMPACT=MODIFIER
15_46107650_C/T	15:46107650	T	-	-	-	intergenic_variant	-	-	-	-	-	-	IMPACT=MODIFIER
15_46107694_C/T	15:46107694	T	-	-	-	intergenic_variant	-	-	-	-	-	-	IMPACT=MODIFIER
15_46107733_C/A	15:46107733	A	-	-	-	intergenic_variant	-	-	-	-	-	-	IMPACT=MODIFIER
15_46107772_G/T	15:46107772	T	-	-	-	intergenic_variant	-	-	-	-	-	-	IMPACT=MODIFIER
15_46107844_A/T	15:46107844	T	-	-	-	intergenic_variant	-	-	-	-	-	-	IMPACT=MODIFIER
15_46107984_T/C	15:46107984	C	-	-	-	intergenic_variant	-	-	-	-	-	-	IMPACT=MODIFIER
15_46108012_G/C	15:46108012	C	-	-	-	intergenic_variant	-	-	-	-	-	-	IMPACT=MODIFIER
15_46108278_C/T/CG	15:46108278	T	-	-	-	intergenic_variant	-	-	-	-	-	-	IMPACT=MODIFIER
15_46108297_A/C	15:46108297	C	-	-	-	intergenic_variant	-	-	-	-	-	-	IMPACT=MODIFIER
15_46108459_C/T	15:46108459	T	-	-	-	intergenic_variant	-	-	-	-	-	-	IMPACT=MODIFIER
15_46108483_T/C	15:46108483	C	-	-	-	intergenic_variant	-	-	-	-	-	-	IMPACT=MODIFIER
15_46108561_T/G	15:46108561	G	-	-	-	intergenic_variant	-	-	-	-	-	-	IMPACT=MODIFIER
15_46108656_T/C	15:46108656	C	-	-	-	intergenic_variant	-	-	-	-	-	-	IMPACT=MODIFIER
15_46108710_A/G	15:46108710	G	-	-	-	intergenic_variant	-	-	-	-	-	-	IMPACT=MODIFIER
15_46108779_A/G	15:46108779	G	-	-	-	intergenic_variant	-	-	-	-	-	-	IMPACT=MODIFIER
15_46108798_T/C	15:46108798	C	-	-	-	intergenic_variant	-	-	-	-	-	-	IMPACT=MODIFIER
15_46108820_C/T	15:46108820	T	-	-	-	intergenic_variant	-	-	-	-	-	-	IMPACT=MODIFIER
15_46108851_T/G	15:46108851	G	-	-	-	intergenic_variant	-	-	-	-	-	-	IMPACT=MODIFIER
15_46108854_G/A	15:46108854	A	-	-	-	intergenic_variant	-	-	-	-	-	-	IMPACT=MODIFIER
15_46108869_T/C	15:46108869	C	-	-	-	intergenic_variant	-	-	-	-	-	-	IMPACT=MODIFIER
15_46108941_C/T	15:46108941	T	-	-	-	intergenic_variant	-	-	-	-	-	-	IMPACT=MODIFIER
15_46108998_C/A	15:46108998	A	-	-	-	intergenic_variant	-	-	-	-	-	-	IMPACT=MODIFIER
15_46109010_T/C	15:46109010	C	-	-	-	intergenic_variant	-	-	-	-	-	-	IMPACT=MODIFIER
15_46109045_T/A	15:46109045	A	-	-	-	intergenic_variant	-	-	-	-	-	-	IMPACT=MODIFIER
15_46109120_T/C	15:46109120	C	-	-	-	intergenic_variant	-	-	-	-	-	-	IMPACT=MODIFIER
15_46109164_A/C	15:46109164	C	-	-	-	intergenic_variant	-	-	-	-	-	-	IMPACT=MODIFIER
15_46109165_G/A	15:46109165	A	-	-	-	intergenic_variant	-	-	-	-	-	-	IMPACT=MODIFIER
15_46109168_A/G	15:46109168	G	-	-	-	intergenic_variant	-	-	-	-	-	-	IMPACT=MODIFIER
15_46109177_C/T	15:46109177	T	-	-	-	intergenic_variant	-	-	-	-	-	-	IMPACT=MODIFIER
15_46109178_A/G	15:46109178	G	-	-	-	intergenic_variant	-	-	-	-	-	-	IMPACT=MODIFIER
15_46109183_C/T	15:46109183	T	-	-	-	intergenic_variant	-	-	-	-	-	-	IMPACT=MODIFIER
15_46109219_G/T/*	15:46109219	T	-	-	-	intergenic_variant	-	-	-	-	-	-	IMPACT=MODIFIER
15_46109225_T/C	15:46109225	C	-	-	-	intergenic_variant	-	-	-	-	-	-	IMPACT=MODIFIER
15_46109262_T/C	15:46109262	C	-	-	-	intergenic_variant	-	-	-	-	-	-	IMPACT=MODIFIER
15_46109287_G/A	15:46109287	A	-	-	-	intergenic_variant	-	-	-	-	-	-	IMPACT=MODIFIER
15_46109357_A/G	15:46109357	G	-	-	-	intergenic_variant	-	-	-	-	-	-	IMPACT=MODIFIER
15_46109396_C/T	15:46109396	T	-	-	-	intergenic_variant	-	-	-	-	-	-	IMPACT=MODIFIER
15_46109439_C/G	15:46109439	G	-	-	-	intergenic_variant	-	-	-	-	-	-	IMPACT=MODIFIER
15_46109458_C/T	15:46109458	T	-	-	-	intergenic_variant	-	-	-	-	-	-	IMPACT=MODIFIER
15_46109468_T/C/G	15:46109468	C	-	-	-	intergenic_variant	-	-	-	-	-	-	IMPACT=MODIFIER
15_46109473_G/T	15:46109473	T	-	-	-	intergenic_variant	-	-	-	-	-	-	IMPACT=MODIFIER
15_46109499_A/C	15:46109499	C	-	-	-	intergenic_variant	-	-	-	-	-	-	IMPACT=MODIFIER
15_46109500_T/C	15:46109500	C	-	-	-	intergenic_variant	-	-	-	-	-	-	IMPACT=MODIFIER
15_46109501_G/T	15:46109501	T	-	-	-	intergenic_variant	-	-	-	-	-	-	IMPACT=MODIFIER
15_46116974_C/T	15:46116974	T	-	-	-	intergenic_variant	-	-	-	-	-	-	IMPACT=MODIFIER
15_46118056_A/C	15:46118056	C	-	-	-	intergenic_variant	-	-	-	-	-	-	IMPACT=MODIFIER
15_46118099_G/C	15:46118099	C	-	-	-	intergenic_variant	-	-	-	-	-	-	IMPACT=MODIFIER
15_46118133_C/T	15:46118133	T	-	-	-	intergenic_variant	-	-	-	-	-	-	IMPACT=MODIFIER
15_46118138_G/A	15:46118138	A	-	-	-	intergenic_variant	-	-	-	-	-	-	IMPACT=MODIFIER
15_46118158_G/T	15:46118158	T	-	-	-	intergenic_variant	-	-	-	-	-	-	IMPACT=MODIFIER
15_46118174_C/T	15:46118174	T	-	-	-	intergenic_variant	-	-	-	-	-	-	IMPACT=MODIFIER
15_46118177_C/T	15:46118177	T	-	-	-	intergenic_variant	-	-	-	-	-	-	IMPACT=MODIFIER
15_46118178_C/G	15:46118178	G	-	-	-	intergenic_variant	-	-	-	-	-	-	IMPACT=MODIFIER
15_46118221_A/G	15:46118221	G	-	-	-	intergenic_variant	-	-	-	-	-	-	IMPACT=MODIFIER
15_46118317_G/T	15:46118317	T	-	-	-	intergenic_variant	-	-	-	-	-	-	IMPACT=MODIFIER
15_46118334_A/G	15:46118334	G	-	-	-	intergenic_variant	-	-	-	-	-	-	IMPACT=MODIFIER
15_46118353_C/G	15:46118353	G	-	-	-	intergenic_variant	-	-	-	-	-	-	IMPACT=MODIFIER
15_46118412_C/T	15:46118412	T	-	-	-	intergenic_variant	-	-	-	-	-	-	IMPACT=MODIFIER
15_46118433_C/T	15:46118433	T	-	-	-	intergenic_variant	-	-	-	-	-	-	IMPACT=MODIFIER
15_46118483_T/A	15:46118483	A	-	-	-	intergenic_variant	-	-	-	-	-	-	IMPACT=MODIFIER
15_46118487_T/C	15:46118487	C	-	-	-	intergenic_variant	-	-	-	-	-	-	IMPACT=MODIFIER
15_46118539_G/T	15:46118539	T	-	-	-	intergenic_variant	-	-	-	-	-	-	IMPACT=MODIFIER
15_46118547_T/C	15:46118547	C	-	-	-	intergenic_variant	-	-	-	-	-	-	IMPACT=MODIFIER
15_46118639_T/C	15:46118639	C	-	-	-	intergenic_variant	-	-	-	-	-	-	IMPACT=MODIFIER
15_46118652_T/C	15:46118652	C	-	-	-	intergenic_variant	-	-	-	-	-	-	IMPACT=MODIFIER
15_46118698_T/G	15:46118698	G	-	-	-	intergenic_variant	-	-	-	-	-	-	IMPACT=MODIFIER
15_46118720_C/T	15:46118720	T	-	-	-	intergenic_variant	-	-	-	-	-	-	IMPACT=MODIFIER
15_46118728_C/T	15:46118728	T	-	-	-	intergenic_variant	-	-	-	-	-	-	IMPACT=MODIFIER
15_46118743_G/C	15:46118743	C	-	-	-	intergenic_variant	-	-	-	-	-	-	IMPACT=MODIFIER
15_46118746_C/T	15:46118746	T	-	-	-	intergenic_variant	-	-	-	-	-	-	IMPACT=MODIFIER
15_46118784_C/T	15:46118784	T	-	-	-	intergenic_variant	-	-	-	-	-	-	IMPACT=MODIFIER
15_46118931_A/G	15:46118931	G	-	-	-	intergenic_variant	-	-	-	-	-	-	IMPACT=MODIFIER
15_46119089_C/T	15:46119089	T	-	-	-	intergenic_variant	-	-	-	-	-	-	IMPACT=MODIFIER
15_46119111_T/C	15:46119111	C	-	-	-	intergenic_variant	-	-	-	-	-	-	IMPACT=MODIFIER
15_46119134_G/A	15:46119134	A	-	-	-	intergenic_variant	-	-	-	-	-	-	IMPACT=MODIFIER
15_46119145_A/G	15:46119145	G	-	-	-	intergenic_variant	-	-	-	-	-	-	IMPACT=MODIFIER
15_46119146_G/C	15:46119146	C	-	-	-	intergenic_variant	-	-	-	-	-	-	IMPACT=MODIFIER
15_46119156_A/G	15:46119156	G	-	-	-	intergenic_variant	-	-	-	-	-	-	IMPACT=MODIFIER
15_46119170_A/G	15:46119170	G	-	-	-	intergenic_variant	-	-	-	-	-	-	IMPACT=MODIFIER
15_46119190_C/T	15:46119190	T	-	-	-	intergenic_variant	-	-	-	-	-	-	IMPACT=MODIFIER
15_46119205_T/C	15:46119205	C	-	-	-	intergenic_variant	-	-	-	-	-	-	IMPACT=MODIFIER
15_46119222_G/A	15:46119222	A	-	-	-	intergenic_variant	-	-	-	-	-	-	IMPACT=MODIFIER
15_46119487_T/C	15:46119487	C	-	-	-	intergenic_variant	-	-	-	-	-	-	IMPACT=MODIFIER
15_46119498_G/A	15:46119498	A	-	-	-	intergenic_variant	-	-	-	-	-	-	IMPACT=MODIFIER
15_46119524_G/A	15:46119524	A	-	-	-	intergenic_variant	-	-	-	-	-	-	IMPACT=MODIFIER
15_46119537_G/T	15:46119537	T	-	-	-	intergenic_variant	-	-	-	-	-	-	IMPACT=MODIFIER
15_46119566_A/G	15:46119566	G	-	-	-	intergenic_variant	-	-	-	-	-	-	IMPACT=MODIFIER
15_46119598_C/T	15:46119598	T	-	-	-	intergenic_variant	-	-	-	-	-	-	IMPACT=MODIFIER
15_46119641_A/C	15:46119641	C	-	-	-	intergenic_variant	-	-	-	-	-	-	IMPACT=MODIFIER
15_46119660_C/G	15:46119660	G	-	-	-	intergenic_variant	-	-	-	-	-	-	IMPACT=MODIFIER
15_46119663_G/C	15:46119663	C	-	-	-	intergenic_variant	-	-	-	-	-	-	IMPACT=MODIFIER
15_46119676_G/C	15:46119676	C	-	-	-	intergenic_variant	-	-	-	-	-	-	IMPACT=MODIFIER
15_46119704_C/T	15:46119704	T	-	-	-	intergenic_variant	-	-	-	-	-	-	IMPACT=MODIFIER
15_46119730_C/T	15:46119730	T	-	-	-	intergenic_variant	-	-	-	-	-	-	IMPACT=MODIFIER
15_46119731_A/G	15:46119731	G	-	-	-	intergenic_variant	-	-	-	-	-	-	IMPACT=MODIFIER
15_46119732_A/G	15:46119732	G	-	-	-	intergenic_variant	-	-	-	-	-	-	IMPACT=MODIFIER
15_46119757_C/T	15:46119757	T	-	-	-	intergenic_variant	-	-	-	-	-	-	IMPACT=MODIFIER
15_46119770_T/C	15:46119770	C	-	-	-	intergenic_variant	-	-	-	-	-	-	IMPACT=MODIFIER
15_46119965_G/A	15:46119965	A	-	-	-	intergenic_variant	-	-	-	-	-	-	IMPACT=MODIFIER
15_46119973_T/A/C	15:46119973	A	-	-	-	intergenic_variant	-	-	-	-	-	-	IMPACT=MODIFIER
15_46119980_C/G	15:46119980	G	-	-	-	intergenic_variant	-	-	-	-	-	-	IMPACT=MODIFIER
15_46119993_G/A	15:46119993	A	-	-	-	intergenic_variant	-	-	-	-	-	-	IMPACT=MODIFIER
15_46120003_A/G	15:46120003	G	-	-	-	intergenic_variant	-	-	-	-	-	-	IMPACT=MODIFIER
15_46120112_C/T	15:46120112	T	-	-	-	intergenic_variant	-	-	-	-	-	-	IMPACT=MODIFIER
15_46120171_T/A	15:46120171	A	-	-	-	intergenic_variant	-	-	-	-	-	-	IMPACT=MODIFIER
15_46120172_G/A	15:46120172	A	-	-	-	intergenic_variant	-	-	-	-	-	-	IMPACT=MODIFIER
15_46120275_C/T	15:46120275	T	-	-	-	intergenic_variant	-	-	-	-	-	-	IMPACT=MODIFIER
15_46120279_G/A	15:46120279	A	-	-	-	intergenic_variant	-	-	-	-	-	-	IMPACT=MODIFIER
15_46120302_G/A	15:46120302	A	-	-	-	intergenic_variant	-	-	-	-	-	-	IMPACT=MODIFIER
15_46120319_G/A	15:46120319	A	-	-	-	intergenic_variant	-	-	-	-	-	-	IMPACT=MODIFIER
15_46120397_T/C	15:46120397	C	-	-	-	intergenic_variant	-	-	-	-	-	-	IMPACT=MODIFIER
15_46120403_C/G	15:46120403	G	-	-	-	intergenic_variant	-	-	-	-	-	-	IMPACT=MODIFIER
15_46120426_C/A	15:46120426	A	-	-	-	intergenic_variant	-	-	-	-	-	-	IMPACT=MODIFIER
15_46120429_T/C	15:46120429	C	-	-	-	intergenic_variant	-	-	-	-	-	-	IMPACT=MODIFIER
15_46120435_C/T	15:46120435	T	-	-	-	intergenic_variant	-	-	-	-	-	-	IMPACT=MODIFIER
15_46120442_C/T	15:46120442	T	-	-	-	intergenic_variant	-	-	-	-	-	-	IMPACT=MODIFIER
15_46120484_G/T	15:46120484	T	-	-	-	intergenic_variant	-	-	-	-	-	-	IMPACT=MODIFIER
15_46120508_C/A	15:46120508	A	-	-	-	intergenic_variant	-	-	-	-	-	-	IMPACT=MODIFIER
15_46120512_G/C	15:46120512	C	-	-	-	intergenic_variant	-	-	-	-	-	-	IMPACT=MODIFIER
15_46120525_G/A	15:46120525	A	-	-	-	intergenic_variant	-	-	-	-	-	-	IMPACT=MODIFIER
15_46120526_C/A	15:46120526	A	-	-	-	intergenic_variant	-	-	-	-	-	-	IMPACT=MODIFIER
15_46120547_A/G	15:46120547	G	-	-	-	intergenic_variant	-	-	-	-	-	-	IMPACT=MODIFIER
15_46120642_A/AGC/G	15:46120642	AGC	-	-	-	intergenic_variant	-	-	-	-	-	-	IMPACT=MODIFIER
15_46121926_T/C	15:46121926	C	-	-	-	intergenic_variant	-	-	-	-	-	-	IMPACT=MODIFIER
15_46121976_T/C	15:46121976	C	-	-	-	intergenic_variant	-	-	-	-	-	-	IMPACT=MODIFIER
15_46122006_G/A	15:46122006	A	-	-	-	intergenic_variant	-	-	-	-	-	-	IMPACT=MODIFIER
15_46122007_A/C	15:46122007	C	-	-	-	intergenic_variant	-	-	-	-	-	-	IMPACT=MODIFIER
15_46122024_A/G	15:46122024	G	-	-	-	intergenic_variant	-	-	-	-	-	-	IMPACT=MODIFIER
15_46122028_T/C	15:46122028	C	-	-	-	intergenic_variant	-	-	-	-	-	-	IMPACT=MODIFIER
15_46122030_C/T	15:46122030	T	-	-	-	intergenic_variant	-	-	-	-	-	-	IMPACT=MODIFIER
15_46122054_C/T	15:46122054	T	-	-	-	intergenic_variant	-	-	-	-	-	-	IMPACT=MODIFIER
15_46122142_G/A	15:46122142	A	-	-	-	intergenic_variant	-	-	-	-	-	-	IMPACT=MODIFIER
15_46122149_T/C	15:46122149	C	-	-	-	intergenic_variant	-	-	-	-	-	-	IMPACT=MODIFIER
15_46122153_T/A	15:46122153	A	-	-	-	intergenic_variant	-	-	-	-	-	-	IMPACT=MODIFIER
15_46122159_C/T	15:46122159	T	-	-	-	intergenic_variant	-	-	-	-	-	-	IMPACT=MODIFIER
15_46122227_C/T	15:46122227	T	-	-	-	intergenic_variant	-	-	-	-	-	-	IMPACT=MODIFIER
15_46122238_A/C	15:46122238	C	-	-	-	intergenic_variant	-	-	-	-	-	-	IMPACT=MODIFIER
15_46122408_T/C	15:46122408	C	-	-	-	intergenic_variant	-	-	-	-	-	-	IMPACT=MODIFIER
15_46122458_G/A	15:46122458	A	-	-	-	intergenic_variant	-	-	-	-	-	-	IMPACT=MODIFIER
15_46122459_T/A	15:46122459	A	-	-	-	intergenic_variant	-	-	-	-	-	-	IMPACT=MODIFIER
15_46122476_C/T	15:46122476	T	-	-	-	intergenic_variant	-	-	-	-	-	-	IMPACT=MODIFIER
15_46122481_G/A	15:46122481	A	-	-	-	intergenic_variant	-	-	-	-	-	-	IMPACT=MODIFIER
15_46122601_C/T	15:46122601	T	-	-	-	intergenic_variant	-	-	-	-	-	-	IMPACT=MODIFIER
15_46122618_G/C	15:46122618	C	-	-	-	intergenic_variant	-	-	-	-	-	-	IMPACT=MODIFIER
15_46122619_C/T	15:46122619	T	-	-	-	intergenic_variant	-	-	-	-	-	-	IMPACT=MODIFIER
15_46122625_A/C	15:46122625	C	-	-	-	intergenic_variant	-	-	-	-	-	-	IMPACT=MODIFIER
15_46122705_T/C	15:46122705	C	-	-	-	intergenic_variant	-	-	-	-	-	-	IMPACT=MODIFIER
15_46122739_C/T	15:46122739	T	-	-	-	intergenic_variant	-	-	-	-	-	-	IMPACT=MODIFIER
15_46122749_T/C	15:46122749	C	-	-	-	intergenic_variant	-	-	-	-	-	-	IMPACT=MODIFIER
15_46122752_C/T	15:46122752	T	-	-	-	intergenic_variant	-	-	-	-	-	-	IMPACT=MODIFIER
15_46122783_C/T	15:46122783	T	-	-	-	intergenic_variant	-	-	-	-	-	-	IMPACT=MODIFIER
15_46122801_C/T	15:46122801	T	-	-	-	intergenic_variant	-	-	-	-	-	-	IMPACT=MODIFIER
15_46122839_C/T	15:46122839	T	-	-	-	intergenic_variant	-	-	-	-	-	-	IMPACT=MODIFIER
15_46122847_T/C	15:46122847	C	-	-	-	intergenic_variant	-	-	-	-	-	-	IMPACT=MODIFIER
15_46122849_T/C	15:46122849	C	-	-	-	intergenic_variant	-	-	-	-	-	-	IMPACT=MODIFIER
15_46122863_C/A	15:46122863	A	-	-	-	intergenic_variant	-	-	-	-	-	-	IMPACT=MODIFIER
15_46122881_C/T	15:46122881	T	-	-	-	intergenic_variant	-	-	-	-	-	-	IMPACT=MODIFIER
15_46122897_C/T	15:46122897	T	-	-	-	intergenic_variant	-	-	-	-	-	-	IMPACT=MODIFIER
15_46122898_A/G	15:46122898	G	-	-	-	intergenic_variant	-	-	-	-	-	-	IMPACT=MODIFIER
15_46122913_A/C	15:46122913	C	-	-	-	intergenic_variant	-	-	-	-	-	-	IMPACT=MODIFIER
15_46122919_C/T	15:46122919	T	-	-	-	intergenic_variant	-	-	-	-	-	-	IMPACT=MODIFIER
15_46122938_G/A	15:46122938	A	-	-	-	intergenic_variant	-	-	-	-	-	-	IMPACT=MODIFIER
15_46122962_G/*/C/A	15:46122962	C	-	-	-	intergenic_variant	-	-	-	-	-	-	IMPACT=MODIFIER
15_46122963_A/G	15:46122963	G	-	-	-	intergenic_variant	-	-	-	-	-	-	IMPACT=MODIFIER
15_46122964_A/C	15:46122964	C	-	-	-	intergenic_variant	-	-	-	-	-	-	IMPACT=MODIFIER
15_46122996_G/A	15:46122996	A	-	-	-	intergenic_variant	-	-	-	-	-	-	IMPACT=MODIFIER
15_46123005_T/C	15:46123005	C	-	-	-	intergenic_variant	-	-	-	-	-	-	IMPACT=MODIFIER
15_46123009_G/A	15:46123009	A	-	-	-	intergenic_variant	-	-	-	-	-	-	IMPACT=MODIFIER
15_46123010_G/A	15:46123010	A	-	-	-	intergenic_variant	-	-	-	-	-	-	IMPACT=MODIFIER
15_46123019_A/T	15:46123019	T	-	-	-	intergenic_variant	-	-	-	-	-	-	IMPACT=MODIFIER
15_46123031_C/T	15:46123031	T	-	-	-	intergenic_variant	-	-	-	-	-	-	IMPACT=MODIFIER
15_46123101_G/C	15:46123101	C	-	-	-	intergenic_variant	-	-	-	-	-	-	IMPACT=MODIFIER
15_46123126_G/A	15:46123126	A	-	-	-	intergenic_variant	-	-	-	-	-	-	IMPACT=MODIFIER
15_46123209_C/T	15:46123209	T	-	-	-	intergenic_variant	-	-	-	-	-	-	IMPACT=MODIFIER
15_46123219_G/A	15:46123219	A	-	-	-	intergenic_variant	-	-	-	-	-	-	IMPACT=MODIFIER
15_46123227_T/C	15:46123227	C	-	-	-	intergenic_variant	-	-	-	-	-	-	IMPACT=MODIFIER
15_46123266_G/C	15:46123266	C	-	-	-	intergenic_variant	-	-	-	-	-	-	IMPACT=MODIFIER
15_46123306_A/G	15:46123306	G	-	-	-	intergenic_variant	-	-	-	-	-	-	IMPACT=MODIFIER
15_46123320_T/C	15:46123320	C	-	-	-	intergenic_variant	-	-	-	-	-	-	IMPACT=MODIFIER
15_46123324_A/C	15:46123324	C	-	-	-	intergenic_variant	-	-	-	-	-	-	IMPACT=MODIFIER
15_46123327_C/T	15:46123327	T	-	-	-	intergenic_variant	-	-	-	-	-	-	IMPACT=MODIFIER
15_46123339_T/C	15:46123339	C	-	-	-	intergenic_variant	-	-	-	-	-	-	IMPACT=MODIFIER
15_46123342_T/C	15:46123342	C	-	-	-	intergenic_variant	-	-	-	-	-	-	IMPACT=MODIFIER
15_46123379_G/A	15:46123379	A	-	-	-	intergenic_variant	-	-	-	-	-	-	IMPACT=MODIFIER
15_46123408_A/G	15:46123408	G	-	-	-	intergenic_variant	-	-	-	-	-	-	IMPACT=MODIFIER
15_46123411_G/A	15:46123411	A	-	-	-	intergenic_variant	-	-	-	-	-	-	IMPACT=MODIFIER
15_46123432_T/G	15:46123432	G	-	-	-	intergenic_variant	-	-	-	-	-	-	IMPACT=MODIFIER
15_46123498_T/C	15:46123498	C	-	-	-	intergenic_variant	-	-	-	-	-	-	IMPACT=MODIFIER
15_46123506_C/T	15:46123506	T	-	-	-	intergenic_variant	-	-	-	-	-	-	IMPACT=MODIFIER
15_46123513_G/C	15:46123513	C	-	-	-	intergenic_variant	-	-	-	-	-	-	IMPACT=MODIFIER
15_46123515_A/G	15:46123515	G	-	-	-	intergenic_variant	-	-	-	-	-	-	IMPACT=MODIFIER
15_46123524_T/C	15:46123524	C	-	-	-	intergenic_variant	-	-	-	-	-	-	IMPACT=MODIFIER
15_46123557_A/C	15:46123557	C	-	-	-	intergenic_variant	-	-	-	-	-	-	IMPACT=MODIFIER
15_46123559_A/T	15:46123559	T	-	-	-	intergenic_variant	-	-	-	-	-	-	IMPACT=MODIFIER
15_46123620_C/T	15:46123620	T	-	-	-	intergenic_variant	-	-	-	-	-	-	IMPACT=MODIFIER
15_46123629_G/A	15:46123629	A	-	-	-	intergenic_variant	-	-	-	-	-	-	IMPACT=MODIFIER
15_46123634_C/A	15:46123634	A	-	-	-	intergenic_variant	-	-	-	-	-	-	IMPACT=MODIFIER
15_46123659_C/G	15:46123659	G	-	-	-	intergenic_variant	-	-	-	-	-	-	IMPACT=MODIFIER
15_46123662_G/C	15:46123662	C	-	-	-	intergenic_variant	-	-	-	-	-	-	IMPACT=MODIFIER
15_46123664_T/G	15:46123664	G	-	-	-	intergenic_variant	-	-	-	-	-	-	IMPACT=MODIFIER
15_46123697_G/A	15:46123697	A	-	-	-	intergenic_variant	-	-	-	-	-	-	IMPACT=MODIFIER
15_46123701_G/A	15:46123701	A	-	-	-	intergenic_variant	-	-	-	-	-	-	IMPACT=MODIFIER
15_46123763_C/T	15:46123763	T	-	-	-	intergenic_variant	-	-	-	-	-	-	IMPACT=MODIFIER
15_46123794_A/T	15:46123794	T	-	-	-	intergenic_variant	-	-	-	-	-	-	IMPACT=MODIFIER
15_46123796_C/T	15:46123796	T	-	-	-	intergenic_variant	-	-	-	-	-	-	IMPACT=MODIFIER
15_46123855_A/G	15:46123855	G	-	-	-	intergenic_variant	-	-	-	-	-	-	IMPACT=MODIFIER
15_46123880_G/T	15:46123880	T	-	-	-	intergenic_variant	-	-	-	-	-	-	IMPACT=MODIFIER
15_46124455_A/G	15:46124455	G	-	-	-	intergenic_variant	-	-	-	-	-	-	IMPACT=MODIFIER
15_46124500_T/C	15:46124500	C	-	-	-	intergenic_variant	-	-	-	-	-	-	IMPACT=MODIFIER
15_46124588_C/T	15:46124588	T	-	-	-	intergenic_variant	-	-	-	-	-	-	IMPACT=MODIFIER
15_46124594_C/A	15:46124594	A	-	-	-	intergenic_variant	-	-	-	-	-	-	IMPACT=MODIFIER
15_46124608_C/T	15:46124608	T	-	-	-	intergenic_variant	-	-	-	-	-	-	IMPACT=MODIFIER
15_46124609_G/A	15:46124609	A	-	-	-	intergenic_variant	-	-	-	-	-	-	IMPACT=MODIFIER
15_46124614_G/A/C	15:46124614	A	-	-	-	intergenic_variant	-	-	-	-	-	-	IMPACT=MODIFIER
15_46124658_A/G	15:46124658	G	-	-	-	intergenic_variant	-	-	-	-	-	-	IMPACT=MODIFIER
15_46124679_A/T	15:46124679	T	-	-	-	intergenic_variant	-	-	-	-	-	-	IMPACT=MODIFIER
15_46124684_G/A	15:46124684	A	-	-	-	intergenic_variant	-	-	-	-	-	-	IMPACT=MODIFIER
15_46124731_G/A	15:46124731	A	-	-	-	intergenic_variant	-	-	-	-	-	-	IMPACT=MODIFIER
15_46124781_A/T	15:46124781	T	-	-	-	intergenic_variant	-	-	-	-	-	-	IMPACT=MODIFIER
15_46124832_G/A	15:46124832	A	-	-	-	intergenic_variant	-	-	-	-	-	-	IMPACT=MODIFIER
15_46124841_T/C	15:46124841	C	-	-	-	intergenic_variant	-	-	-	-	-	-	IMPACT=MODIFIER
15_46124892_T/G	15:46124892	G	-	-	-	intergenic_variant	-	-	-	-	-	-	IMPACT=MODIFIER
15_46124910_A/G	15:46124910	G	-	-	-	intergenic_variant	-	-	-	-	-	-	IMPACT=MODIFIER
15_46124915_T/G/C/A	15:46124915	G	-	-	-	intergenic_variant	-	-	-	-	-	-	IMPACT=MODIFIER
15_46124968_G/C	15:46124968	C	-	-	-	intergenic_variant	-	-	-	-	-	-	IMPACT=MODIFIER
15_46124976_C/T	15:46124976	T	-	-	-	intergenic_variant	-	-	-	-	-	-	IMPACT=MODIFIER
15_46124977_C/A	15:46124977	A	-	-	-	intergenic_variant	-	-	-	-	-	-	IMPACT=MODIFIER
15_46125044_A/C	15:46125044	C	-	-	-	intergenic_variant	-	-	-	-	-	-	IMPACT=MODIFIER
15_46125069_C/T	15:46125069	T	-	-	-	intergenic_variant	-	-	-	-	-	-	IMPACT=MODIFIER
15_46125102_A/G	15:46125102	G	-	-	-	intergenic_variant	-	-	-	-	-	-	IMPACT=MODIFIER
15_46125137_C/T	15:46125137	T	-	-	-	intergenic_variant	-	-	-	-	-	-	IMPACT=MODIFIER
15_46125148_A/T	15:46125148	T	-	-	-	intergenic_variant	-	-	-	-	-	-	IMPACT=MODIFIER
15_46125161_G/A	15:46125161	A	-	-	-	intergenic_variant	-	-	-	-	-	-	IMPACT=MODIFIER
15_46125195_C/G	15:46125195	G	-	-	-	intergenic_variant	-	-	-	-	-	-	IMPACT=MODIFIER
15_46125196_A/T	15:46125196	T	-	-	-	intergenic_variant	-	-	-	-	-	-	IMPACT=MODIFIER
15_46125217_G/A	15:46125217	A	-	-	-	intergenic_variant	-	-	-	-	-	-	IMPACT=MODIFIER
15_46125302_G/C	15:46125302	C	-	-	-	intergenic_variant	-	-	-	-	-	-	IMPACT=MODIFIER
15_46125304_G/A	15:46125304	A	-	-	-	intergenic_variant	-	-	-	-	-	-	IMPACT=MODIFIER
15_46125308_G/T	15:46125308	T	-	-	-	intergenic_variant	-	-	-	-	-	-	IMPACT=MODIFIER
15_46125314_G/A	15:46125314	A	-	-	-	intergenic_variant	-	-	-	-	-	-	IMPACT=MODIFIER
15_46125331_G/A	15:46125331	A	-	-	-	intergenic_variant	-	-	-	-	-	-	IMPACT=MODIFIER
15_46125343_C/A	15:46125343	A	-	-	-	intergenic_variant	-	-	-	-	-	-	IMPACT=MODIFIER
15_46125360_G/C	15:46125360	C	-	-	-	intergenic_variant	-	-	-	-	-	-	IMPACT=MODIFIER
15_46125375_G/A	15:46125375	A	-	-	-	intergenic_variant	-	-	-	-	-	-	IMPACT=MODIFIER
15_46125378_G/A	15:46125378	A	-	-	-	intergenic_variant	-	-	-	-	-	-	IMPACT=MODIFIER
15_46125408_C/T	15:46125408	T	-	-	-	intergenic_variant	-	-	-	-	-	-	IMPACT=MODIFIER
15_46125417_T/C	15:46125417	C	-	-	-	intergenic_variant	-	-	-	-	-	-	IMPACT=MODIFIER
15_46125542_G/A	15:46125542	A	-	-	-	intergenic_variant	-	-	-	-	-	-	IMPACT=MODIFIER
15_46125557_G/A	15:46125557	A	-	-	-	intergenic_variant	-	-	-	-	-	-	IMPACT=MODIFIER
15_46125580_C/T	15:46125580	T	-	-	-	intergenic_variant	-	-	-	-	-	-	IMPACT=MODIFIER
15_46125600_G/A	15:46125600	A	-	-	-	intergenic_variant	-	-	-	-	-	-	IMPACT=MODIFIER
15_46125601_T/C	15:46125601	C	-	-	-	intergenic_variant	-	-	-	-	-	-	IMPACT=MODIFIER
15_46125618_C/A	15:46125618	A	-	-	-	intergenic_variant	-	-	-	-	-	-	IMPACT=MODIFIER
15_46125646_G/A	15:46125646	A	-	-	-	intergenic_variant	-	-	-	-	-	-	IMPACT=MODIFIER
15_46125700_G/A	15:46125700	A	-	-	-	intergenic_variant	-	-	-	-	-	-	IMPACT=MODIFIER
15_46125737_T/C	15:46125737	C	-	-	-	intergenic_variant	-	-	-	-	-	-	IMPACT=MODIFIER
15_46125835_A/G	15:46125835	G	-	-	-	intergenic_variant	-	-	-	-	-	-	IMPACT=MODIFIER
15_46125857_T/C	15:46125857	C	-	-	-	intergenic_variant	-	-	-	-	-	-	IMPACT=MODIFIER
15_46125868_A/G	15:46125868	G	-	-	-	intergenic_variant	-	-	-	-	-	-	IMPACT=MODIFIER
15_46125893_A/G	15:46125893	G	-	-	-	intergenic_variant	-	-	-	-	-	-	IMPACT=MODIFIER
15_46125894_C/A	15:46125894	A	-	-	-	intergenic_variant	-	-	-	-	-	-	IMPACT=MODIFIER
15_46125927_T/G	15:46125927	G	-	-	-	intergenic_variant	-	-	-	-	-	-	IMPACT=MODIFIER
15_46125939_C/G	15:46125939	G	-	-	-	intergenic_variant	-	-	-	-	-	-	IMPACT=MODIFIER
15_46125951_G/C	15:46125951	C	-	-	-	intergenic_variant	-	-	-	-	-	-	IMPACT=MODIFIER
15_46125956_C/T	15:46125956	T	-	-	-	intergenic_variant	-	-	-	-	-	-	IMPACT=MODIFIER
15_46125977_T/A	15:46125977	A	-	-	-	intergenic_variant	-	-	-	-	-	-	IMPACT=MODIFIER
15_46126054_T/G	15:46126054	G	-	-	-	intergenic_variant	-	-	-	-	-	-	IMPACT=MODIFIER
15_46126073_C/T	15:46126073	T	-	-	-	intergenic_variant	-	-	-	-	-	-	IMPACT=MODIFIER
15_46126085_A/G	15:46126085	G	-	-	-	intergenic_variant	-	-	-	-	-	-	IMPACT=MODIFIER
15_46126450_T/G	15:46126450	G	-	-	-	intergenic_variant	-	-	-	-	-	-	IMPACT=MODIFIER
15_46126452_A/G	15:46126452	G	-	-	-	intergenic_variant	-	-	-	-	-	-	IMPACT=MODIFIER
15_46126491_T/C	15:46126491	C	-	-	-	intergenic_variant	-	-	-	-	-	-	IMPACT=MODIFIER
15_46126508_A/G	15:46126508	G	-	-	-	intergenic_variant	-	-	-	-	-	-	IMPACT=MODIFIER
15_46126524_G/C	15:46126524	C	-	-	-	intergenic_variant	-	-	-	-	-	-	IMPACT=MODIFIER
15_46126531_T/C	15:46126531	C	-	-	-	intergenic_variant	-	-	-	-	-	-	IMPACT=MODIFIER
15_46126539_C/G	15:46126539	G	-	-	-	intergenic_variant	-	-	-	-	-	-	IMPACT=MODIFIER
15_46126553_G/T	15:46126553	T	-	-	-	intergenic_variant	-	-	-	-	-	-	IMPACT=MODIFIER
15_46126559_G/T	15:46126559	T	-	-	-	intergenic_variant	-	-	-	-	-	-	IMPACT=MODIFIER
15_46126564_G/T	15:46126564	T	-	-	-	intergenic_variant	-	-	-	-	-	-	IMPACT=MODIFIER
15_46126570_A/G	15:46126570	G	-	-	-	intergenic_variant	-	-	-	-	-	-	IMPACT=MODIFIER
15_46126573_A/G	15:46126573	G	-	-	-	intergenic_variant	-	-	-	-	-	-	IMPACT=MODIFIER
15_46126589_G/A	15:46126589	A	-	-	-	intergenic_variant	-	-	-	-	-	-	IMPACT=MODIFIER
15_46126601_C/G	15:46126601	G	-	-	-	intergenic_variant	-	-	-	-	-	-	IMPACT=MODIFIER
15_46126603_G/A	15:46126603	A	-	-	-	intergenic_variant	-	-	-	-	-	-	IMPACT=MODIFIER
15_46126609_T/C	15:46126609	C	-	-	-	intergenic_variant	-	-	-	-	-	-	IMPACT=MODIFIER
15_46126652_A/C	15:46126652	C	-	-	-	intergenic_variant	-	-	-	-	-	-	IMPACT=MODIFIER
15_46126738_A/*/T	15:46126738	T	-	-	-	intergenic_variant	-	-	-	-	-	-	IMPACT=MODIFIER
15_46126752_T/*/A	15:46126752	A	-	-	-	intergenic_variant	-	-	-	-	-	-	IMPACT=MODIFIER
15_46126816_A/T	15:46126816	T	-	-	-	intergenic_variant	-	-	-	-	-	-	IMPACT=MODIFIER
15_46126861_T/C	15:46126861	C	-	-	-	intergenic_variant	-	-	-	-	-	-	IMPACT=MODIFIER
15_46126875_G/T	15:46126875	T	-	-	-	intergenic_variant	-	-	-	-	-	-	IMPACT=MODIFIER
15_46126898_A/G	15:46126898	G	-	-	-	intergenic_variant	-	-	-	-	-	-	IMPACT=MODIFIER
15_46126905_G/A	15:46126905	A	-	-	-	intergenic_variant	-	-	-	-	-	-	IMPACT=MODIFIER
15_46126936_G/A	15:46126936	A	-	-	-	intergenic_variant	-	-	-	-	-	-	IMPACT=MODIFIER
15_46126960_G/T	15:46126960	T	-	-	-	intergenic_variant	-	-	-	-	-	-	IMPACT=MODIFIER
15_46127019_G/A	15:46127019	A	-	-	-	intergenic_variant	-	-	-	-	-	-	IMPACT=MODIFIER
15_46127041_A/C	15:46127041	C	ENSBTAG00000051394	ENSBTAT00000085790	Transcript	upstream_gene_variant	-	-	-	-	-	-	IMPACT=MODIFIER;DISTANCE=4985;STRAND=1
15_46127049_C/T	15:46127049	T	ENSBTAG00000051394	ENSBTAT00000085790	Transcript	upstream_gene_variant	-	-	-	-	-	-	IMPACT=MODIFIER;DISTANCE=4977;STRAND=1
15_46127052_G/A	15:46127052	A	ENSBTAG00000051394	ENSBTAT00000085790	Transcript	upstream_gene_variant	-	-	-	-	-	-	IMPACT=MODIFIER;DISTANCE=4974;STRAND=1
15_46127063_G/A	15:46127063	A	ENSBTAG00000051394	ENSBTAT00000085790	Transcript	upstream_gene_variant	-	-	-	-	-	-	IMPACT=MODIFIER;DISTANCE=4963;STRAND=1
15_46127094_T/C	15:46127094	C	ENSBTAG00000051394	ENSBTAT00000085790	Transcript	upstream_gene_variant	-	-	-	-	-	-	IMPACT=MODIFIER;DISTANCE=4932;STRAND=1
15_46127147_A/G	15:46127147	G	ENSBTAG00000051394	ENSBTAT00000085790	Transcript	upstream_gene_variant	-	-	-	-	-	-	IMPACT=MODIFIER;DISTANCE=4879;STRAND=1
15_46127150_C/T	15:46127150	T	ENSBTAG00000051394	ENSBTAT00000085790	Transcript	upstream_gene_variant	-	-	-	-	-	-	IMPACT=MODIFIER;DISTANCE=4876;STRAND=1
15_46127159_C/T	15:46127159	T	ENSBTAG00000051394	ENSBTAT00000085790	Transcript	upstream_gene_variant	-	-	-	-	-	-	IMPACT=MODIFIER;DISTANCE=4867;STRAND=1
15_46127182_G/T	15:46127182	T	ENSBTAG00000051394	ENSBTAT00000085790	Transcript	upstream_gene_variant	-	-	-	-	-	-	IMPACT=MODIFIER;DISTANCE=4844;STRAND=1
15_46127213_G/T	15:46127213	T	ENSBTAG00000051394	ENSBTAT00000085790	Transcript	upstream_gene_variant	-	-	-	-	-	-	IMPACT=MODIFIER;DISTANCE=4813;STRAND=1
15_46127221_A/G	15:46127221	G	ENSBTAG00000051394	ENSBTAT00000085790	Transcript	upstream_gene_variant	-	-	-	-	-	-	IMPACT=MODIFIER;DISTANCE=4805;STRAND=1
15_46127248_G/A	15:46127248	A	ENSBTAG00000051394	ENSBTAT00000085790	Transcript	upstream_gene_variant	-	-	-	-	-	-	IMPACT=MODIFIER;DISTANCE=4778;STRAND=1
15_46127312_A/G	15:46127312	G	ENSBTAG00000051394	ENSBTAT00000085790	Transcript	upstream_gene_variant	-	-	-	-	-	-	IMPACT=MODIFIER;DISTANCE=4714;STRAND=1
15_46127343_A/*/C	15:46127343	C	ENSBTAG00000051394	ENSBTAT00000085790	Transcript	upstream_gene_variant	-	-	-	-	-	-	IMPACT=MODIFIER;DISTANCE=4683;STRAND=1
15_46127346_C/T	15:46127346	T	ENSBTAG00000051394	ENSBTAT00000085790	Transcript	upstream_gene_variant	-	-	-	-	-	-	IMPACT=MODIFIER;DISTANCE=4680;STRAND=1
15_46127350_A/C	15:46127350	C	ENSBTAG00000051394	ENSBTAT00000085790	Transcript	upstream_gene_variant	-	-	-	-	-	-	IMPACT=MODIFIER;DISTANCE=4676;STRAND=1
15_46127362_T/C	15:46127362	C	ENSBTAG00000051394	ENSBTAT00000085790	Transcript	upstream_gene_variant	-	-	-	-	-	-	IMPACT=MODIFIER;DISTANCE=4664;STRAND=1
15_46127377_C/T	15:46127377	T	ENSBTAG00000051394	ENSBTAT00000085790	Transcript	upstream_gene_variant	-	-	-	-	-	-	IMPACT=MODIFIER;DISTANCE=4649;STRAND=1
15_46127395_T/C	15:46127395	C	ENSBTAG00000051394	ENSBTAT00000085790	Transcript	upstream_gene_variant	-	-	-	-	-	-	IMPACT=MODIFIER;DISTANCE=4631;STRAND=1
15_46127397_A/G	15:46127397	G	ENSBTAG00000051394	ENSBTAT00000085790	Transcript	upstream_gene_variant	-	-	-	-	-	-	IMPACT=MODIFIER;DISTANCE=4629;STRAND=1
15_46127421_G/A	15:46127421	A	ENSBTAG00000051394	ENSBTAT00000085790	Transcript	upstream_gene_variant	-	-	-	-	-	-	IMPACT=MODIFIER;DISTANCE=4605;STRAND=1
15_46127433_G/A	15:46127433	A	ENSBTAG00000051394	ENSBTAT00000085790	Transcript	upstream_gene_variant	-	-	-	-	-	-	IMPACT=MODIFIER;DISTANCE=4593;STRAND=1
15_46127509_C/T	15:46127509	T	ENSBTAG00000051394	ENSBTAT00000085790	Transcript	upstream_gene_variant	-	-	-	-	-	-	IMPACT=MODIFIER;DISTANCE=4517;STRAND=1
15_46127559_G/A	15:46127559	A	ENSBTAG00000051394	ENSBTAT00000085790	Transcript	upstream_gene_variant	-	-	-	-	-	-	IMPACT=MODIFIER;DISTANCE=4467;STRAND=1
15_46127572_A/G	15:46127572	G	ENSBTAG00000051394	ENSBTAT00000085790	Transcript	upstream_gene_variant	-	-	-	-	-	-	IMPACT=MODIFIER;DISTANCE=4454;STRAND=1
15_46127581_G/A	15:46127581	A	ENSBTAG00000051394	ENSBTAT00000085790	Transcript	upstream_gene_variant	-	-	-	-	-	-	IMPACT=MODIFIER;DISTANCE=4445;STRAND=1
15_46127588_C/G	15:46127588	G	ENSBTAG00000051394	ENSBTAT00000085790	Transcript	upstream_gene_variant	-	-	-	-	-	-	IMPACT=MODIFIER;DISTANCE=4438;STRAND=1
15_46127630_T/C	15:46127630	C	ENSBTAG00000051394	ENSBTAT00000085790	Transcript	upstream_gene_variant	-	-	-	-	-	-	IMPACT=MODIFIER;DISTANCE=4396;STRAND=1
15_46127631_G/A	15:46127631	A	ENSBTAG00000051394	ENSBTAT00000085790	Transcript	upstream_gene_variant	-	-	-	-	-	-	IMPACT=MODIFIER;DISTANCE=4395;STRAND=1
15_46127640_A/G	15:46127640	G	ENSBTAG00000051394	ENSBTAT00000085790	Transcript	upstream_gene_variant	-	-	-	-	-	-	IMPACT=MODIFIER;DISTANCE=4386;STRAND=1
15_46127654_A/G	15:46127654	G	ENSBTAG00000051394	ENSBTAT00000085790	Transcript	upstream_gene_variant	-	-	-	-	-	-	IMPACT=MODIFIER;DISTANCE=4372;STRAND=1
15_46127671_A/G	15:46127671	G	ENSBTAG00000051394	ENSBTAT00000085790	Transcript	upstream_gene_variant	-	-	-	-	-	-	IMPACT=MODIFIER;DISTANCE=4355;STRAND=1
15_46127673_A/G	15:46127673	G	ENSBTAG00000051394	ENSBTAT00000085790	Transcript	upstream_gene_variant	-	-	-	-	-	-	IMPACT=MODIFIER;DISTANCE=4353;STRAND=1
15_46127678_A/G	15:46127678	G	ENSBTAG00000051394	ENSBTAT00000085790	Transcript	upstream_gene_variant	-	-	-	-	-	-	IMPACT=MODIFIER;DISTANCE=4348;STRAND=1
15_46127679_A/G	15:46127679	G	ENSBTAG00000051394	ENSBTAT00000085790	Transcript	upstream_gene_variant	-	-	-	-	-	-	IMPACT=MODIFIER;DISTANCE=4347;STRAND=1
15_46127721_A/T	15:46127721	T	ENSBTAG00000051394	ENSBTAT00000085790	Transcript	upstream_gene_variant	-	-	-	-	-	-	IMPACT=MODIFIER;DISTANCE=4305;STRAND=1
15_46127779_G/A	15:46127779	A	ENSBTAG00000051394	ENSBTAT00000085790	Transcript	upstream_gene_variant	-	-	-	-	-	-	IMPACT=MODIFIER;DISTANCE=4247;STRAND=1
15_46127792_C/A	15:46127792	A	ENSBTAG00000051394	ENSBTAT00000085790	Transcript	upstream_gene_variant	-	-	-	-	-	-	IMPACT=MODIFIER;DISTANCE=4234;STRAND=1
15_46127829_C/T	15:46127829	T	ENSBTAG00000051394	ENSBTAT00000085790	Transcript	upstream_gene_variant	-	-	-	-	-	-	IMPACT=MODIFIER;DISTANCE=4197;STRAND=1
15_46127892_A/G	15:46127892	G	ENSBTAG00000051394	ENSBTAT00000085790	Transcript	upstream_gene_variant	-	-	-	-	-	-	IMPACT=MODIFIER;DISTANCE=4134;STRAND=1
15_46127900_A/G	15:46127900	G	ENSBTAG00000051394	ENSBTAT00000085790	Transcript	upstream_gene_variant	-	-	-	-	-	-	IMPACT=MODIFIER;DISTANCE=4126;STRAND=1
15_46127982_A/T	15:46127982	T	ENSBTAG00000051394	ENSBTAT00000085790	Transcript	upstream_gene_variant	-	-	-	-	-	-	IMPACT=MODIFIER;DISTANCE=4044;STRAND=1
15_46127998_C/T	15:46127998	T	ENSBTAG00000051394	ENSBTAT00000085790	Transcript	upstream_gene_variant	-	-	-	-	-	-	IMPACT=MODIFIER;DISTANCE=4028;STRAND=1
15_46128002_C/T	15:46128002	T	ENSBTAG00000051394	ENSBTAT00000085790	Transcript	upstream_gene_variant	-	-	-	-	-	-	IMPACT=MODIFIER;DISTANCE=4024;STRAND=1
15_46128038_A/T	15:46128038	T	ENSBTAG00000051394	ENSBTAT00000085790	Transcript	upstream_gene_variant	-	-	-	-	-	-	IMPACT=MODIFIER;DISTANCE=3988;STRAND=1
15_46128075_G/T	15:46128075	T	ENSBTAG00000051394	ENSBTAT00000085790	Transcript	upstream_gene_variant	-	-	-	-	-	-	IMPACT=MODIFIER;DISTANCE=3951;STRAND=1
15_46128076_G/A	15:46128076	A	ENSBTAG00000051394	ENSBTAT00000085790	Transcript	upstream_gene_variant	-	-	-	-	-	-	IMPACT=MODIFIER;DISTANCE=3950;STRAND=1
15_46128081_C/T	15:46128081	T	ENSBTAG00000051394	ENSBTAT00000085790	Transcript	upstream_gene_variant	-	-	-	-	-	-	IMPACT=MODIFIER;DISTANCE=3945;STRAND=1
15_46128100_T/C	15:46128100	C	ENSBTAG00000051394	ENSBTAT00000085790	Transcript	upstream_gene_variant	-	-	-	-	-	-	IMPACT=MODIFIER;DISTANCE=3926;STRAND=1
15_46128108_A/T	15:46128108	T	ENSBTAG00000051394	ENSBTAT00000085790	Transcript	upstream_gene_variant	-	-	-	-	-	-	IMPACT=MODIFIER;DISTANCE=3918;STRAND=1
15_46128167_C/T	15:46128167	T	ENSBTAG00000051394	ENSBTAT00000085790	Transcript	upstream_gene_variant	-	-	-	-	-	-	IMPACT=MODIFIER;DISTANCE=3859;STRAND=1
15_46128170_T/C	15:46128170	C	ENSBTAG00000051394	ENSBTAT00000085790	Transcript	upstream_gene_variant	-	-	-	-	-	-	IMPACT=MODIFIER;DISTANCE=3856;STRAND=1
15_46128178_C/T	15:46128178	T	ENSBTAG00000051394	ENSBTAT00000085790	Transcript	upstream_gene_variant	-	-	-	-	-	-	IMPACT=MODIFIER;DISTANCE=3848;STRAND=1
15_46128180_G/T	15:46128180	T	ENSBTAG00000051394	ENSBTAT00000085790	Transcript	upstream_gene_variant	-	-	-	-	-	-	IMPACT=MODIFIER;DISTANCE=3846;STRAND=1
15_46128227_A/G	15:46128227	G	ENSBTAG00000051394	ENSBTAT00000085790	Transcript	upstream_gene_variant	-	-	-	-	-	-	IMPACT=MODIFIER;DISTANCE=3799;STRAND=1
15_46128270_G/A	15:46128270	A	ENSBTAG00000051394	ENSBTAT00000085790	Transcript	upstream_gene_variant	-	-	-	-	-	-	IMPACT=MODIFIER;DISTANCE=3756;STRAND=1
15_46128457_G/A	15:46128457	A	ENSBTAG00000051394	ENSBTAT00000085790	Transcript	upstream_gene_variant	-	-	-	-	-	-	IMPACT=MODIFIER;DISTANCE=3569;STRAND=1
15_46128488_A/T	15:46128488	T	ENSBTAG00000051394	ENSBTAT00000085790	Transcript	upstream_gene_variant	-	-	-	-	-	-	IMPACT=MODIFIER;DISTANCE=3538;STRAND=1
15_46128550_A/G	15:46128550	G	ENSBTAG00000051394	ENSBTAT00000085790	Transcript	upstream_gene_variant	-	-	-	-	-	-	IMPACT=MODIFIER;DISTANCE=3476;STRAND=1
15_46128678_G/T	15:46128678	T	ENSBTAG00000051394	ENSBTAT00000085790	Transcript	upstream_gene_variant	-	-	-	-	-	-	IMPACT=MODIFIER;DISTANCE=3348;STRAND=1
15_46128707_C/T	15:46128707	T	ENSBTAG00000051394	ENSBTAT00000085790	Transcript	upstream_gene_variant	-	-	-	-	-	-	IMPACT=MODIFIER;DISTANCE=3319;STRAND=1
15_46128708_A/G	15:46128708	G	ENSBTAG00000051394	ENSBTAT00000085790	Transcript	upstream_gene_variant	-	-	-	-	-	-	IMPACT=MODIFIER;DISTANCE=3318;STRAND=1
15_46128724_A/G	15:46128724	G	ENSBTAG00000051394	ENSBTAT00000085790	Transcript	upstream_gene_variant	-	-	-	-	-	-	IMPACT=MODIFIER;DISTANCE=3302;STRAND=1
15_46128738_G/A	15:46128738	A	ENSBTAG00000051394	ENSBTAT00000085790	Transcript	upstream_gene_variant	-	-	-	-	-	-	IMPACT=MODIFIER;DISTANCE=3288;STRAND=1
15_46128779_G/T	15:46128779	T	ENSBTAG00000051394	ENSBTAT00000085790	Transcript	upstream_gene_variant	-	-	-	-	-	-	IMPACT=MODIFIER;DISTANCE=3247;STRAND=1
15_46128826_A/G	15:46128826	G	ENSBTAG00000051394	ENSBTAT00000085790	Transcript	upstream_gene_variant	-	-	-	-	-	-	IMPACT=MODIFIER;DISTANCE=3200;STRAND=1
15_46128854_A/C	15:46128854	C	ENSBTAG00000051394	ENSBTAT00000085790	Transcript	upstream_gene_variant	-	-	-	-	-	-	IMPACT=MODIFIER;DISTANCE=3172;STRAND=1
15_46128867_T/C	15:46128867	C	ENSBTAG00000051394	ENSBTAT00000085790	Transcript	upstream_gene_variant	-	-	-	-	-	-	IMPACT=MODIFIER;DISTANCE=3159;STRAND=1
15_46128874_G/T	15:46128874	T	ENSBTAG00000051394	ENSBTAT00000085790	Transcript	upstream_gene_variant	-	-	-	-	-	-	IMPACT=MODIFIER;DISTANCE=3152;STRAND=1
15_46128888_G/A	15:46128888	A	ENSBTAG00000051394	ENSBTAT00000085790	Transcript	upstream_gene_variant	-	-	-	-	-	-	IMPACT=MODIFIER;DISTANCE=3138;STRAND=1
15_46128925_A/C	15:46128925	C	ENSBTAG00000051394	ENSBTAT00000085790	Transcript	upstream_gene_variant	-	-	-	-	-	-	IMPACT=MODIFIER;DISTANCE=3101;STRAND=1
15_46128928_A/G	15:46128928	G	ENSBTAG00000051394	ENSBTAT00000085790	Transcript	upstream_gene_variant	-	-	-	-	-	-	IMPACT=MODIFIER;DISTANCE=3098;STRAND=1
15_46128980_C/T	15:46128980	T	ENSBTAG00000051394	ENSBTAT00000085790	Transcript	upstream_gene_variant	-	-	-	-	-	-	IMPACT=MODIFIER;DISTANCE=3046;STRAND=1
15_46128981_G/A	15:46128981	A	ENSBTAG00000051394	ENSBTAT00000085790	Transcript	upstream_gene_variant	-	-	-	-	-	-	IMPACT=MODIFIER;DISTANCE=3045;STRAND=1
15_46129036_A/G	15:46129036	G	ENSBTAG00000051394	ENSBTAT00000085790	Transcript	upstream_gene_variant	-	-	-	-	-	-	IMPACT=MODIFIER;DISTANCE=2990;STRAND=1
15_46129090_A/G	15:46129090	G	ENSBTAG00000051394	ENSBTAT00000085790	Transcript	upstream_gene_variant	-	-	-	-	-	-	IMPACT=MODIFIER;DISTANCE=2936;STRAND=1
15_46129117_C/G	15:46129117	G	ENSBTAG00000051394	ENSBTAT00000085790	Transcript	upstream_gene_variant	-	-	-	-	-	-	IMPACT=MODIFIER;DISTANCE=2909;STRAND=1
15_46129136_A/G	15:46129136	G	ENSBTAG00000051394	ENSBTAT00000085790	Transcript	upstream_gene_variant	-	-	-	-	-	-	IMPACT=MODIFIER;DISTANCE=2890;STRAND=1
15_46129150_C/T	15:46129150	T	ENSBTAG00000051394	ENSBTAT00000085790	Transcript	upstream_gene_variant	-	-	-	-	-	-	IMPACT=MODIFIER;DISTANCE=2876;STRAND=1
15_46129222_G/C	15:46129222	C	ENSBTAG00000051394	ENSBTAT00000085790	Transcript	upstream_gene_variant	-	-	-	-	-	-	IMPACT=MODIFIER;DISTANCE=2804;STRAND=1
15_46129239_A/G	15:46129239	G	ENSBTAG00000051394	ENSBTAT00000085790	Transcript	upstream_gene_variant	-	-	-	-	-	-	IMPACT=MODIFIER;DISTANCE=2787;STRAND=1
15_46129293_C/T	15:46129293	T	ENSBTAG00000051394	ENSBTAT00000085790	Transcript	upstream_gene_variant	-	-	-	-	-	-	IMPACT=MODIFIER;DISTANCE=2733;STRAND=1
15_46129333_C/T	15:46129333	T	ENSBTAG00000051394	ENSBTAT00000085790	Transcript	upstream_gene_variant	-	-	-	-	-	-	IMPACT=MODIFIER;DISTANCE=2693;STRAND=1
15_46129350_C/T	15:46129350	T	ENSBTAG00000051394	ENSBTAT00000085790	Transcript	upstream_gene_variant	-	-	-	-	-	-	IMPACT=MODIFIER;DISTANCE=2676;STRAND=1
15_46129385_A/G	15:46129385	G	ENSBTAG00000051394	ENSBTAT00000085790	Transcript	upstream_gene_variant	-	-	-	-	-	-	IMPACT=MODIFIER;DISTANCE=2641;STRAND=1
15_46129398_A/G	15:46129398	G	ENSBTAG00000051394	ENSBTAT00000085790	Transcript	upstream_gene_variant	-	-	-	-	-	-	IMPACT=MODIFIER;DISTANCE=2628;STRAND=1
15_46129415_C/T	15:46129415	T	ENSBTAG00000051394	ENSBTAT00000085790	Transcript	upstream_gene_variant	-	-	-	-	-	-	IMPACT=MODIFIER;DISTANCE=2611;STRAND=1
15_46129452_A/G	15:46129452	G	ENSBTAG00000051394	ENSBTAT00000085790	Transcript	upstream_gene_variant	-	-	-	-	-	-	IMPACT=MODIFIER;DISTANCE=2574;STRAND=1
15_46129455_T/A	15:46129455	A	ENSBTAG00000051394	ENSBTAT00000085790	Transcript	upstream_gene_variant	-	-	-	-	-	-	IMPACT=MODIFIER;DISTANCE=2571;STRAND=1
15_46129467_A/G	15:46129467	G	ENSBTAG00000051394	ENSBTAT00000085790	Transcript	upstream_gene_variant	-	-	-	-	-	-	IMPACT=MODIFIER;DISTANCE=2559;STRAND=1
15_46129476_A/C	15:46129476	C	ENSBTAG00000051394	ENSBTAT00000085790	Transcript	upstream_gene_variant	-	-	-	-	-	-	IMPACT=MODIFIER;DISTANCE=2550;STRAND=1
15_46129481_C/T	15:46129481	T	ENSBTAG00000051394	ENSBTAT00000085790	Transcript	upstream_gene_variant	-	-	-	-	-	-	IMPACT=MODIFIER;DISTANCE=2545;STRAND=1
15_46129493_A/G	15:46129493	G	ENSBTAG00000051394	ENSBTAT00000085790	Transcript	upstream_gene_variant	-	-	-	-	-	-	IMPACT=MODIFIER;DISTANCE=2533;STRAND=1
15_46129546_C/G	15:46129546	G	ENSBTAG00000051394	ENSBTAT00000085790	Transcript	upstream_gene_variant	-	-	-	-	-	-	IMPACT=MODIFIER;DISTANCE=2480;STRAND=1
15_46129554_A/G	15:46129554	G	ENSBTAG00000051394	ENSBTAT00000085790	Transcript	upstream_gene_variant	-	-	-	-	-	-	IMPACT=MODIFIER;DISTANCE=2472;STRAND=1
15_46129560_T/C	15:46129560	C	ENSBTAG00000051394	ENSBTAT00000085790	Transcript	upstream_gene_variant	-	-	-	-	-	-	IMPACT=MODIFIER;DISTANCE=2466;STRAND=1
15_46129566_C/T	15:46129566	T	ENSBTAG00000051394	ENSBTAT00000085790	Transcript	upstream_gene_variant	-	-	-	-	-	-	IMPACT=MODIFIER;DISTANCE=2460;STRAND=1
15_46129601_G/A	15:46129601	A	ENSBTAG00000051394	ENSBTAT00000085790	Transcript	upstream_gene_variant	-	-	-	-	-	-	IMPACT=MODIFIER;DISTANCE=2425;STRAND=1
15_46129642_C/T	15:46129642	T	ENSBTAG00000051394	ENSBTAT00000085790	Transcript	upstream_gene_variant	-	-	-	-	-	-	IMPACT=MODIFIER;DISTANCE=2384;STRAND=1
15_46129643_G/A	15:46129643	A	ENSBTAG00000051394	ENSBTAT00000085790	Transcript	upstream_gene_variant	-	-	-	-	-	-	IMPACT=MODIFIER;DISTANCE=2383;STRAND=1
15_46129660_A/G	15:46129660	G	ENSBTAG00000051394	ENSBTAT00000085790	Transcript	upstream_gene_variant	-	-	-	-	-	-	IMPACT=MODIFIER;DISTANCE=2366;STRAND=1
15_46129692_G/A	15:46129692	A	ENSBTAG00000051394	ENSBTAT00000085790	Transcript	upstream_gene_variant	-	-	-	-	-	-	IMPACT=MODIFIER;DISTANCE=2334;STRAND=1
15_46129731_T/C	15:46129731	C	ENSBTAG00000051394	ENSBTAT00000085790	Transcript	upstream_gene_variant	-	-	-	-	-	-	IMPACT=MODIFIER;DISTANCE=2295;STRAND=1
15_46129812_T/C	15:46129812	C	ENSBTAG00000051394	ENSBTAT00000085790	Transcript	upstream_gene_variant	-	-	-	-	-	-	IMPACT=MODIFIER;DISTANCE=2214;STRAND=1
15_46129836_A/G	15:46129836	G	ENSBTAG00000051394	ENSBTAT00000085790	Transcript	upstream_gene_variant	-	-	-	-	-	-	IMPACT=MODIFIER;DISTANCE=2190;STRAND=1
15_46129898_C/T	15:46129898	T	ENSBTAG00000051394	ENSBTAT00000085790	Transcript	upstream_gene_variant	-	-	-	-	-	-	IMPACT=MODIFIER;DISTANCE=2128;STRAND=1
15_46129916_G/A	15:46129916	A	ENSBTAG00000051394	ENSBTAT00000085790	Transcript	upstream_gene_variant	-	-	-	-	-	-	IMPACT=MODIFIER;DISTANCE=2110;STRAND=1
15_46129930_T/C	15:46129930	C	ENSBTAG00000051394	ENSBTAT00000085790	Transcript	upstream_gene_variant	-	-	-	-	-	-	IMPACT=MODIFIER;DISTANCE=2096;STRAND=1
15_46129933_G/T	15:46129933	T	ENSBTAG00000051394	ENSBTAT00000085790	Transcript	upstream_gene_variant	-	-	-	-	-	-	IMPACT=MODIFIER;DISTANCE=2093;STRAND=1
15_46130048_C/G	15:46130048	G	ENSBTAG00000051394	ENSBTAT00000085790	Transcript	upstream_gene_variant	-	-	-	-	-	-	IMPACT=MODIFIER;DISTANCE=1978;STRAND=1
15_46130053_A/G	15:46130053	G	ENSBTAG00000051394	ENSBTAT00000085790	Transcript	upstream_gene_variant	-	-	-	-	-	-	IMPACT=MODIFIER;DISTANCE=1973;STRAND=1
15_46130054_C/A	15:46130054	A	ENSBTAG00000051394	ENSBTAT00000085790	Transcript	upstream_gene_variant	-	-	-	-	-	-	IMPACT=MODIFIER;DISTANCE=1972;STRAND=1
15_46130067_T/C	15:46130067	C	ENSBTAG00000051394	ENSBTAT00000085790	Transcript	upstream_gene_variant	-	-	-	-	-	-	IMPACT=MODIFIER;DISTANCE=1959;STRAND=1
15_46130093_T/C	15:46130093	C	ENSBTAG00000051394	ENSBTAT00000085790	Transcript	upstream_gene_variant	-	-	-	-	-	-	IMPACT=MODIFIER;DISTANCE=1933;STRAND=1
15_46130103_T/C	15:46130103	C	ENSBTAG00000051394	ENSBTAT00000085790	Transcript	upstream_gene_variant	-	-	-	-	-	-	IMPACT=MODIFIER;DISTANCE=1923;STRAND=1
15_46130108_T/G	15:46130108	G	ENSBTAG00000051394	ENSBTAT00000085790	Transcript	upstream_gene_variant	-	-	-	-	-	-	IMPACT=MODIFIER;DISTANCE=1918;STRAND=1
15_46130168_G/T	15:46130168	T	ENSBTAG00000051394	ENSBTAT00000085790	Transcript	upstream_gene_variant	-	-	-	-	-	-	IMPACT=MODIFIER;DISTANCE=1858;STRAND=1
15_46130218_C/T	15:46130218	T	ENSBTAG00000051394	ENSBTAT00000085790	Transcript	upstream_gene_variant	-	-	-	-	-	-	IMPACT=MODIFIER;DISTANCE=1808;STRAND=1
15_46130227_G/A	15:46130227	A	ENSBTAG00000051394	ENSBTAT00000085790	Transcript	upstream_gene_variant	-	-	-	-	-	-	IMPACT=MODIFIER;DISTANCE=1799;STRAND=1
15_46130267_G/A	15:46130267	A	ENSBTAG00000051394	ENSBTAT00000085790	Transcript	upstream_gene_variant	-	-	-	-	-	-	IMPACT=MODIFIER;DISTANCE=1759;STRAND=1
15_46130278_C/T	15:46130278	T	ENSBTAG00000051394	ENSBTAT00000085790	Transcript	upstream_gene_variant	-	-	-	-	-	-	IMPACT=MODIFIER;DISTANCE=1748;STRAND=1
15_46130309_G/T	15:46130309	T	ENSBTAG00000051394	ENSBTAT00000085790	Transcript	upstream_gene_variant	-	-	-	-	-	-	IMPACT=MODIFIER;DISTANCE=1717;STRAND=1
15_46130336_C/T	15:46130336	T	ENSBTAG00000051394	ENSBTAT00000085790	Transcript	upstream_gene_variant	-	-	-	-	-	-	IMPACT=MODIFIER;DISTANCE=1690;STRAND=1
15_46130340_G/T	15:46130340	T	ENSBTAG00000051394	ENSBTAT00000085790	Transcript	upstream_gene_variant	-	-	-	-	-	-	IMPACT=MODIFIER;DISTANCE=1686;STRAND=1
15_46130404_A/G	15:46130404	G	ENSBTAG00000051394	ENSBTAT00000085790	Transcript	upstream_gene_variant	-	-	-	-	-	-	IMPACT=MODIFIER;DISTANCE=1622;STRAND=1
15_46130442_T/A	15:46130442	A	ENSBTAG00000051394	ENSBTAT00000085790	Transcript	upstream_gene_variant	-	-	-	-	-	-	IMPACT=MODIFIER;DISTANCE=1584;STRAND=1
15_46130444_A/G	15:46130444	G	ENSBTAG00000051394	ENSBTAT00000085790	Transcript	upstream_gene_variant	-	-	-	-	-	-	IMPACT=MODIFIER;DISTANCE=1582;STRAND=1
15_46130464_A/G	15:46130464	G	ENSBTAG00000051394	ENSBTAT00000085790	Transcript	upstream_gene_variant	-	-	-	-	-	-	IMPACT=MODIFIER;DISTANCE=1562;STRAND=1
15_46130508_T/G	15:46130508	G	ENSBTAG00000051394	ENSBTAT00000085790	Transcript	upstream_gene_variant	-	-	-	-	-	-	IMPACT=MODIFIER;DISTANCE=1518;STRAND=1
15_46130526_T/C	15:46130526	C	ENSBTAG00000051394	ENSBTAT00000085790	Transcript	upstream_gene_variant	-	-	-	-	-	-	IMPACT=MODIFIER;DISTANCE=1500;STRAND=1
15_46130544_A/G	15:46130544	G	ENSBTAG00000051394	ENSBTAT00000085790	Transcript	upstream_gene_variant	-	-	-	-	-	-	IMPACT=MODIFIER;DISTANCE=1482;STRAND=1
15_46130557_T/C	15:46130557	C	ENSBTAG00000051394	ENSBTAT00000085790	Transcript	upstream_gene_variant	-	-	-	-	-	-	IMPACT=MODIFIER;DISTANCE=1469;STRAND=1
15_46130574_A/T	15:46130574	T	ENSBTAG00000051394	ENSBTAT00000085790	Transcript	upstream_gene_variant	-	-	-	-	-	-	IMPACT=MODIFIER;DISTANCE=1452;STRAND=1
15_46130629_C/T	15:46130629	T	ENSBTAG00000051394	ENSBTAT00000085790	Transcript	upstream_gene_variant	-	-	-	-	-	-	IMPACT=MODIFIER;DISTANCE=1397;STRAND=1
15_46130654_G/T	15:46130654	T	ENSBTAG00000051394	ENSBTAT00000085790	Transcript	upstream_gene_variant	-	-	-	-	-	-	IMPACT=MODIFIER;DISTANCE=1372;STRAND=1
15_46130683_C/T	15:46130683	T	ENSBTAG00000051394	ENSBTAT00000085790	Transcript	upstream_gene_variant	-	-	-	-	-	-	IMPACT=MODIFIER;DISTANCE=1343;STRAND=1
15_46130684_C/A	15:46130684	A	ENSBTAG00000051394	ENSBTAT00000085790	Transcript	upstream_gene_variant	-	-	-	-	-	-	IMPACT=MODIFIER;DISTANCE=1342;STRAND=1
15_46130691_A/G	15:46130691	G	ENSBTAG00000051394	ENSBTAT00000085790	Transcript	upstream_gene_variant	-	-	-	-	-	-	IMPACT=MODIFIER;DISTANCE=1335;STRAND=1
15_46130699_G/T	15:46130699	T	ENSBTAG00000051394	ENSBTAT00000085790	Transcript	upstream_gene_variant	-	-	-	-	-	-	IMPACT=MODIFIER;DISTANCE=1327;STRAND=1
15_46130712_G/A	15:46130712	A	ENSBTAG00000051394	ENSBTAT00000085790	Transcript	upstream_gene_variant	-	-	-	-	-	-	IMPACT=MODIFIER;DISTANCE=1314;STRAND=1
15_46130722_C/T	15:46130722	T	ENSBTAG00000051394	ENSBTAT00000085790	Transcript	upstream_gene_variant	-	-	-	-	-	-	IMPACT=MODIFIER;DISTANCE=1304;STRAND=1
15_46130728_G/A	15:46130728	A	ENSBTAG00000051394	ENSBTAT00000085790	Transcript	upstream_gene_variant	-	-	-	-	-	-	IMPACT=MODIFIER;DISTANCE=1298;STRAND=1
15_46130739_T/C	15:46130739	C	ENSBTAG00000051394	ENSBTAT00000085790	Transcript	upstream_gene_variant	-	-	-	-	-	-	IMPACT=MODIFIER;DISTANCE=1287;STRAND=1
15_46130747_C/T	15:46130747	T	ENSBTAG00000051394	ENSBTAT00000085790	Transcript	upstream_gene_variant	-	-	-	-	-	-	IMPACT=MODIFIER;DISTANCE=1279;STRAND=1
15_46130772_T/A	15:46130772	A	ENSBTAG00000051394	ENSBTAT00000085790	Transcript	upstream_gene_variant	-	-	-	-	-	-	IMPACT=MODIFIER;DISTANCE=1254;STRAND=1
15_46130781_C/T	15:46130781	T	ENSBTAG00000051394	ENSBTAT00000085790	Transcript	upstream_gene_variant	-	-	-	-	-	-	IMPACT=MODIFIER;DISTANCE=1245;STRAND=1
15_46130801_A/C	15:46130801	C	ENSBTAG00000051394	ENSBTAT00000085790	Transcript	upstream_gene_variant	-	-	-	-	-	-	IMPACT=MODIFIER;DISTANCE=1225;STRAND=1
15_46130811_A/G	15:46130811	G	ENSBTAG00000051394	ENSBTAT00000085790	Transcript	upstream_gene_variant	-	-	-	-	-	-	IMPACT=MODIFIER;DISTANCE=1215;STRAND=1
15_46130820_T/A	15:46130820	A	ENSBTAG00000051394	ENSBTAT00000085790	Transcript	upstream_gene_variant	-	-	-	-	-	-	IMPACT=MODIFIER;DISTANCE=1206;STRAND=1
15_46130845_G/T	15:46130845	T	ENSBTAG00000051394	ENSBTAT00000085790	Transcript	upstream_gene_variant	-	-	-	-	-	-	IMPACT=MODIFIER;DISTANCE=1181;STRAND=1
15_46130986_G/A	15:46130986	A	ENSBTAG00000051394	ENSBTAT00000085790	Transcript	upstream_gene_variant	-	-	-	-	-	-	IMPACT=MODIFIER;DISTANCE=1040;STRAND=1
15_46131026_G/A	15:46131026	A	ENSBTAG00000051394	ENSBTAT00000085790	Transcript	upstream_gene_variant	-	-	-	-	-	-	IMPACT=MODIFIER;DISTANCE=1000;STRAND=1
15_46131031_A/G	15:46131031	G	ENSBTAG00000051394	ENSBTAT00000085790	Transcript	upstream_gene_variant	-	-	-	-	-	-	IMPACT=MODIFIER;DISTANCE=995;STRAND=1
15_46131042_G/A	15:46131042	A	ENSBTAG00000051394	ENSBTAT00000085790	Transcript	upstream_gene_variant	-	-	-	-	-	-	IMPACT=MODIFIER;DISTANCE=984;STRAND=1
15_46131045_A/G	15:46131045	G	ENSBTAG00000051394	ENSBTAT00000085790	Transcript	upstream_gene_variant	-	-	-	-	-	-	IMPACT=MODIFIER;DISTANCE=981;STRAND=1
15_46131075_G/A	15:46131075	A	ENSBTAG00000051394	ENSBTAT00000085790	Transcript	upstream_gene_variant	-	-	-	-	-	-	IMPACT=MODIFIER;DISTANCE=951;STRAND=1
15_46131098_G/A	15:46131098	A	ENSBTAG00000051394	ENSBTAT00000085790	Transcript	upstream_gene_variant	-	-	-	-	-	-	IMPACT=MODIFIER;DISTANCE=928;STRAND=1
15_46131108_A/T	15:46131108	T	ENSBTAG00000051394	ENSBTAT00000085790	Transcript	upstream_gene_variant	-	-	-	-	-	-	IMPACT=MODIFIER;DISTANCE=918;STRAND=1
15_46131126_G/T	15:46131126	T	ENSBTAG00000051394	ENSBTAT00000085790	Transcript	upstream_gene_variant	-	-	-	-	-	-	IMPACT=MODIFIER;DISTANCE=900;STRAND=1
15_46131146_G/A	15:46131146	A	ENSBTAG00000051394	ENSBTAT00000085790	Transcript	upstream_gene_variant	-	-	-	-	-	-	IMPACT=MODIFIER;DISTANCE=880;STRAND=1
15_46131211_G/A	15:46131211	A	ENSBTAG00000051394	ENSBTAT00000085790	Transcript	upstream_gene_variant	-	-	-	-	-	-	IMPACT=MODIFIER;DISTANCE=815;STRAND=1
15_46131261_G/A	15:46131261	A	ENSBTAG00000051394	ENSBTAT00000085790	Transcript	upstream_gene_variant	-	-	-	-	-	-	IMPACT=MODIFIER;DISTANCE=765;STRAND=1
15_46131262_T/C	15:46131262	C	ENSBTAG00000051394	ENSBTAT00000085790	Transcript	upstream_gene_variant	-	-	-	-	-	-	IMPACT=MODIFIER;DISTANCE=764;STRAND=1
15_46131294_G/A	15:46131294	A	ENSBTAG00000051394	ENSBTAT00000085790	Transcript	upstream_gene_variant	-	-	-	-	-	-	IMPACT=MODIFIER;DISTANCE=732;STRAND=1
15_46131302_G/T	15:46131302	T	ENSBTAG00000051394	ENSBTAT00000085790	Transcript	upstream_gene_variant	-	-	-	-	-	-	IMPACT=MODIFIER;DISTANCE=724;STRAND=1
15_46131315_A/T	15:46131315	T	ENSBTAG00000051394	ENSBTAT00000085790	Transcript	upstream_gene_variant	-	-	-	-	-	-	IMPACT=MODIFIER;DISTANCE=711;STRAND=1
15_46131337_A/C	15:46131337	C	ENSBTAG00000051394	ENSBTAT00000085790	Transcript	upstream_gene_variant	-	-	-	-	-	-	IMPACT=MODIFIER;DISTANCE=689;STRAND=1
15_46131378_C/A	15:46131378	A	ENSBTAG00000051394	ENSBTAT00000085790	Transcript	upstream_gene_variant	-	-	-	-	-	-	IMPACT=MODIFIER;DISTANCE=648;STRAND=1
15_46131386_G/T	15:46131386	T	ENSBTAG00000051394	ENSBTAT00000085790	Transcript	upstream_gene_variant	-	-	-	-	-	-	IMPACT=MODIFIER;DISTANCE=640;STRAND=1
15_46131391_G/A	15:46131391	A	ENSBTAG00000051394	ENSBTAT00000085790	Transcript	upstream_gene_variant	-	-	-	-	-	-	IMPACT=MODIFIER;DISTANCE=635;STRAND=1
15_46131396_C/T	15:46131396	T	ENSBTAG00000051394	ENSBTAT00000085790	Transcript	upstream_gene_variant	-	-	-	-	-	-	IMPACT=MODIFIER;DISTANCE=630;STRAND=1
15_46131404_C/A	15:46131404	A	ENSBTAG00000051394	ENSBTAT00000085790	Transcript	upstream_gene_variant	-	-	-	-	-	-	IMPACT=MODIFIER;DISTANCE=622;STRAND=1
15_46131448_G/A	15:46131448	A	ENSBTAG00000051394	ENSBTAT00000085790	Transcript	upstream_gene_variant	-	-	-	-	-	-	IMPACT=MODIFIER;DISTANCE=578;STRAND=1
15_46131470_C/G	15:46131470	G	ENSBTAG00000051394	ENSBTAT00000085790	Transcript	upstream_gene_variant	-	-	-	-	-	-	IMPACT=MODIFIER;DISTANCE=556;STRAND=1
15_46131477_T/C	15:46131477	C	ENSBTAG00000051394	ENSBTAT00000085790	Transcript	upstream_gene_variant	-	-	-	-	-	-	IMPACT=MODIFIER;DISTANCE=549;STRAND=1
15_46131484_A/T	15:46131484	T	ENSBTAG00000051394	ENSBTAT00000085790	Transcript	upstream_gene_variant	-	-	-	-	-	-	IMPACT=MODIFIER;DISTANCE=542;STRAND=1
15_46131495_T/C	15:46131495	C	ENSBTAG00000051394	ENSBTAT00000085790	Transcript	upstream_gene_variant	-	-	-	-	-	-	IMPACT=MODIFIER;DISTANCE=531;STRAND=1
15_46131516_T/C	15:46131516	C	ENSBTAG00000051394	ENSBTAT00000085790	Transcript	upstream_gene_variant	-	-	-	-	-	-	IMPACT=MODIFIER;DISTANCE=510;STRAND=1
15_46131592_A/C	15:46131592	C	ENSBTAG00000051394	ENSBTAT00000085790	Transcript	upstream_gene_variant	-	-	-	-	-	-	IMPACT=MODIFIER;DISTANCE=434;STRAND=1
15_46131597_T/C	15:46131597	C	ENSBTAG00000051394	ENSBTAT00000085790	Transcript	upstream_gene_variant	-	-	-	-	-	-	IMPACT=MODIFIER;DISTANCE=429;STRAND=1
15_46131631_C/A	15:46131631	A	ENSBTAG00000051394	ENSBTAT00000085790	Transcript	upstream_gene_variant	-	-	-	-	-	-	IMPACT=MODIFIER;DISTANCE=395;STRAND=1
15_46131636_A/G	15:46131636	G	ENSBTAG00000051394	ENSBTAT00000085790	Transcript	upstream_gene_variant	-	-	-	-	-	-	IMPACT=MODIFIER;DISTANCE=390;STRAND=1
15_46131647_T/C	15:46131647	C	ENSBTAG00000051394	ENSBTAT00000085790	Transcript	upstream_gene_variant	-	-	-	-	-	-	IMPACT=MODIFIER;DISTANCE=379;STRAND=1
15_46131665_G/A	15:46131665	A	ENSBTAG00000051394	ENSBTAT00000085790	Transcript	upstream_gene_variant	-	-	-	-	-	-	IMPACT=MODIFIER;DISTANCE=361;STRAND=1
15_46131681_C/T	15:46131681	T	ENSBTAG00000051394	ENSBTAT00000085790	Transcript	upstream_gene_variant	-	-	-	-	-	-	IMPACT=MODIFIER;DISTANCE=345;STRAND=1
15_46131682_G/A	15:46131682	A	ENSBTAG00000051394	ENSBTAT00000085790	Transcript	upstream_gene_variant	-	-	-	-	-	-	IMPACT=MODIFIER;DISTANCE=344;STRAND=1
15_46131693_A/G	15:46131693	G	ENSBTAG00000051394	ENSBTAT00000085790	Transcript	upstream_gene_variant	-	-	-	-	-	-	IMPACT=MODIFIER;DISTANCE=333;STRAND=1
15_46131702_C/T	15:46131702	T	ENSBTAG00000051394	ENSBTAT00000085790	Transcript	upstream_gene_variant	-	-	-	-	-	-	IMPACT=MODIFIER;DISTANCE=324;STRAND=1
15_46131717_G/A	15:46131717	A	ENSBTAG00000051394	ENSBTAT00000085790	Transcript	upstream_gene_variant	-	-	-	-	-	-	IMPACT=MODIFIER;DISTANCE=309;STRAND=1
15_46131724_G/A	15:46131724	A	ENSBTAG00000051394	ENSBTAT00000085790	Transcript	upstream_gene_variant	-	-	-	-	-	-	IMPACT=MODIFIER;DISTANCE=302;STRAND=1
15_46131763_A/G	15:46131763	G	ENSBTAG00000051394	ENSBTAT00000085790	Transcript	upstream_gene_variant	-	-	-	-	-	-	IMPACT=MODIFIER;DISTANCE=263;STRAND=1
15_46131786_A/T	15:46131786	T	ENSBTAG00000051394	ENSBTAT00000085790	Transcript	upstream_gene_variant	-	-	-	-	-	-	IMPACT=MODIFIER;DISTANCE=240;STRAND=1
15_46131788_T/A	15:46131788	A	ENSBTAG00000051394	ENSBTAT00000085790	Transcript	upstream_gene_variant	-	-	-	-	-	-	IMPACT=MODIFIER;DISTANCE=238;STRAND=1
15_46131792_G/A	15:46131792	A	ENSBTAG00000051394	ENSBTAT00000085790	Transcript	upstream_gene_variant	-	-	-	-	-	-	IMPACT=MODIFIER;DISTANCE=234;STRAND=1
15_46131798_G/A	15:46131798	A	ENSBTAG00000051394	ENSBTAT00000085790	Transcript	upstream_gene_variant	-	-	-	-	-	-	IMPACT=MODIFIER;DISTANCE=228;STRAND=1
15_46131877_G/A	15:46131877	A	ENSBTAG00000051394	ENSBTAT00000085790	Transcript	upstream_gene_variant	-	-	-	-	-	-	IMPACT=MODIFIER;DISTANCE=149;STRAND=1
15_46131894_T/C	15:46131894	C	ENSBTAG00000051394	ENSBTAT00000085790	Transcript	upstream_gene_variant	-	-	-	-	-	-	IMPACT=MODIFIER;DISTANCE=132;STRAND=1
15_46131896_G/A	15:46131896	A	ENSBTAG00000051394	ENSBTAT00000085790	Transcript	upstream_gene_variant	-	-	-	-	-	-	IMPACT=MODIFIER;DISTANCE=130;STRAND=1
15_46131929_T/C	15:46131929	C	ENSBTAG00000051394	ENSBTAT00000085790	Transcript	upstream_gene_variant	-	-	-	-	-	-	IMPACT=MODIFIER;DISTANCE=97;STRAND=1
15_46131939_A/*/G	15:46131939	G	ENSBTAG00000051394	ENSBTAT00000085790	Transcript	upstream_gene_variant	-	-	-	-	-	-	IMPACT=MODIFIER;DISTANCE=87;STRAND=1
15_46131989_G/C	15:46131989	C	ENSBTAG00000051394	ENSBTAT00000085790	Transcript	upstream_gene_variant	-	-	-	-	-	-	IMPACT=MODIFIER;DISTANCE=37;STRAND=1
15_46132019_G/A	15:46132019	A	ENSBTAG00000051394	ENSBTAT00000085790	Transcript	upstream_gene_variant	-	-	-	-	-	-	IMPACT=MODIFIER;DISTANCE=7;STRAND=1
15_46132060_T/A	15:46132060	A	ENSBTAG00000051394	ENSBTAT00000085790	Transcript	missense_variant	35	35	12	I/N	aTc/aAc	-	IMPACT=MODERATE;STRAND=1;HGVSc=ENSBTAT00000085790.1:c.35T>A;HGVSp=ENSBTAP00000057438.1:p.Ile12Asn
15_46132061_C/T	15:46132061	T	ENSBTAG00000051394	ENSBTAT00000085790	Transcript	synonymous_variant	36	36	12	I	atC/atT	-	IMPACT=LOW;STRAND=1;HGVSc=ENSBTAT00000085790.1:c.36C>T;HGVSp=ENSBTAP00000057438.1:p.Ile12%3D
15_46132089_G/A	15:46132089	A	ENSBTAG00000051394	ENSBTAT00000085790	Transcript	missense_variant	64	64	22	V/I	Gtt/Att	-	IMPACT=MODERATE;STRAND=1;HGVSc=ENSBTAT00000085790.1:c.64G>A;HGVSp=ENSBTAP00000057438.1:p.Val22Ile
15_46132094_A/G	15:46132094	G	ENSBTAG00000051394	ENSBTAT00000085790	Transcript	synonymous_variant	69	69	23	K	aaA/aaG	-	IMPACT=LOW;STRAND=1;HGVSc=ENSBTAT00000085790.1:c.69A>G;HGVSp=ENSBTAP00000057438.1:p.Lys23%3D
15_46132104_C/A	15:46132104	A	ENSBTAG00000051394	ENSBTAT00000085790	Transcript	missense_variant	79	79	27	Q/K	Caa/Aaa	-	IMPACT=MODERATE;STRAND=1;HGVSc=ENSBTAT00000085790.1:c.79C>A;HGVSp=ENSBTAP00000057438.1:p.Gln27Lys
15_46132128_G/T	15:46132128	T	ENSBTAG00000051394	ENSBTAT00000085790	Transcript	stop_gained	103	103	35	E/*	Gag/Tag	-	IMPACT=HIGH;STRAND=1;HGVSc=ENSBTAT00000085790.1:c.103G>T;HGVSp=ENSBTAP00000057438.1:p.Glu35Ter
15_46132131_G/A	15:46132131	A	ENSBTAG00000051394	ENSBTAT00000085790	Transcript	missense_variant	106	106	36	G/R	Gga/Aga	-	IMPACT=MODERATE;STRAND=1;HGVSc=ENSBTAT00000085790.1:c.106G>A;HGVSp=ENSBTAP00000057438.1:p.Gly36Arg
15_46132149_C/T	15:46132149	T	ENSBTAG00000051394	ENSBTAT00000085790	Transcript	missense_variant	124	124	42	R/W	Cgg/Tgg	-	IMPACT=MODERATE;STRAND=1;HGVSc=ENSBTAT00000085790.1:c.124C>T;HGVSp=ENSBTAP00000057438.1:p.Arg42Trp
15_46132175_A/G	15:46132175	G	ENSBTAG00000051394	ENSBTAT00000085790	Transcript	synonymous_variant	150	150	50	P	ccA/ccG	-	IMPACT=LOW;STRAND=1;HGVSc=ENSBTAT00000085790.1:c.150A>G;HGVSp=ENSBTAP00000057438.1:p.Pro50%3D
15_46132184_T/C	15:46132184	C	ENSBTAG00000051394	ENSBTAT00000085790	Transcript	synonymous_variant	159	159	53	L	ctT/ctC	-	IMPACT=LOW;STRAND=1;HGVSc=ENSBTAT00000085790.1:c.159T>C;HGVSp=ENSBTAP00000057438.1:p.Leu53%3D
15_46132185_G/C	15:46132185	C	ENSBTAG00000051394	ENSBTAT00000085790	Transcript	missense_variant	160	160	54	A/P	Gct/Cct	-	IMPACT=MODERATE;STRAND=1;HGVSc=ENSBTAT00000085790.1:c.160G>C;HGVSp=ENSBTAP00000057438.1:p.Ala54Pro
15_46132191_T/C	15:46132191	C	ENSBTAG00000051394	ENSBTAT00000085790	Transcript	synonymous_variant	166	166	56	L	Tta/Cta	-	IMPACT=LOW;STRAND=1;HGVSc=ENSBTAT00000085790.1:c.166T>C;HGVSp=ENSBTAP00000057438.1:p.Leu56%3D
15_46132208_T/C	15:46132208	C	ENSBTAG00000051394	ENSBTAT00000085790	Transcript	synonymous_variant	183	183	61	Y	taT/taC	-	IMPACT=LOW;STRAND=1;HGVSc=ENSBTAT00000085790.1:c.183T>C;HGVSp=ENSBTAP00000057438.1:p.Tyr61%3D
15_46132249_A/G	15:46132249	G	ENSBTAG00000051394	ENSBTAT00000085790	Transcript	missense_variant	224	224	75	K/R	aAa/aGa	-	IMPACT=MODERATE;STRAND=1;HGVSc=ENSBTAT00000085790.1:c.224A>G;HGVSp=ENSBTAP00000057438.1:p.Lys75Arg
15_46132259_C/T	15:46132259	T	ENSBTAG00000051394	ENSBTAT00000085790	Transcript	synonymous_variant	234	234	78	N	aaC/aaT	-	IMPACT=LOW;STRAND=1;HGVSc=ENSBTAT00000085790.1:c.234C>T;HGVSp=ENSBTAP00000057438.1:p.Asn78%3D
15_46132263_C/T	15:46132263	T	ENSBTAG00000051394	ENSBTAT00000085790	Transcript	missense_variant	238	238	80	R/C	Cgc/Tgc	-	IMPACT=MODERATE;STRAND=1;HGVSc=ENSBTAT00000085790.1:c.238C>T;HGVSp=ENSBTAP00000057438.1:p.Arg80Cys
15_46132285_G/T	15:46132285	T	ENSBTAG00000051394	ENSBTAT00000085790	Transcript	missense_variant	260	260	87	C/F	tGc/tTc	-	IMPACT=MODERATE;STRAND=1;HGVSc=ENSBTAT00000085790.1:c.260G>T;HGVSp=ENSBTAP00000057438.1:p.Cys87Phe
15_46132294_T/C	15:46132294	C	ENSBTAG00000051394	ENSBTAT00000085790	Transcript	splice_region_variant,intron_variant	-	-	-	-	-	-	IMPACT=LOW;STRAND=1;HGVSc=ENSBTAT00000085790.1:c.264+5T>C
15_46132295_G/A	15:46132295	A	ENSBTAG00000051394	ENSBTAT00000085790	Transcript	splice_region_variant,intron_variant	-	-	-	-	-	-	IMPACT=LOW;STRAND=1;HGVSc=ENSBTAT00000085790.1:c.264+6G>A
15_46132310_T/A	15:46132310	A	ENSBTAG00000051394	ENSBTAT00000085790	Transcript	intron_variant	-	-	-	-	-	-	IMPACT=MODIFIER;STRAND=1;HGVSc=ENSBTAT00000085790.1:c.264+21T>A
15_46132319_C/T	15:46132319	T	ENSBTAG00000051394	ENSBTAT00000085790	Transcript	intron_variant	-	-	-	-	-	-	IMPACT=MODIFIER;STRAND=1;HGVSc=ENSBTAT00000085790.1:c.264+30C>T
15_46132328_A/G	15:46132328	G	ENSBTAG00000051394	ENSBTAT00000085790	Transcript	intron_variant	-	-	-	-	-	-	IMPACT=MODIFIER;STRAND=1;HGVSc=ENSBTAT00000085790.1:c.264+39A>G
15_46132342_T/C	15:46132342	C	ENSBTAG00000051394	ENSBTAT00000085790	Transcript	intron_variant	-	-	-	-	-	-	IMPACT=MODIFIER;STRAND=1;HGVSc=ENSBTAT00000085790.1:c.264+53T>C
15_46132370_T/C	15:46132370	C	ENSBTAG00000051394	ENSBTAT00000085790	Transcript	intron_variant	-	-	-	-	-	-	IMPACT=MODIFIER;STRAND=1;HGVSc=ENSBTAT00000085790.1:c.264+81T>C
15_46132407_A/G	15:46132407	G	ENSBTAG00000051394	ENSBTAT00000085790	Transcript	intron_variant	-	-	-	-	-	-	IMPACT=MODIFIER;STRAND=1;HGVSc=ENSBTAT00000085790.1:c.264+118A>G
15_46132411_A/G	15:46132411	G	ENSBTAG00000051394	ENSBTAT00000085790	Transcript	intron_variant	-	-	-	-	-	-	IMPACT=MODIFIER;STRAND=1;HGVSc=ENSBTAT00000085790.1:c.264+122A>G
15_46132447_T/G	15:46132447	G	ENSBTAG00000051394	ENSBTAT00000085790	Transcript	intron_variant	-	-	-	-	-	-	IMPACT=MODIFIER;STRAND=1;HGVSc=ENSBTAT00000085790.1:c.264+158T>G
15_46132453_G/A	15:46132453	A	ENSBTAG00000051394	ENSBTAT00000085790	Transcript	intron_variant	-	-	-	-	-	-	IMPACT=MODIFIER;STRAND=1;HGVSc=ENSBTAT00000085790.1:c.264+164G>A
15_46132460_A/C	15:46132460	C	ENSBTAG00000051394	ENSBTAT00000085790	Transcript	intron_variant	-	-	-	-	-	-	IMPACT=MODIFIER;STRAND=1;HGVSc=ENSBTAT00000085790.1:c.264+171A>C
15_46132502_T/C	15:46132502	C	ENSBTAG00000051394	ENSBTAT00000085790	Transcript	intron_variant	-	-	-	-	-	-	IMPACT=MODIFIER;STRAND=1;HGVSc=ENSBTAT00000085790.1:c.264+213T>C
15_46132504_C/T	15:46132504	T	ENSBTAG00000051394	ENSBTAT00000085790	Transcript	intron_variant	-	-	-	-	-	-	IMPACT=MODIFIER;STRAND=1;HGVSc=ENSBTAT00000085790.1:c.264+215C>T
15_46132536_G/A	15:46132536	A	ENSBTAG00000051394	ENSBTAT00000085790	Transcript	intron_variant	-	-	-	-	-	-	IMPACT=MODIFIER;STRAND=1;HGVSc=ENSBTAT00000085790.1:c.264+247G>A
15_46132546_C/T	15:46132546	T	ENSBTAG00000051394	ENSBTAT00000085790	Transcript	intron_variant	-	-	-	-	-	-	IMPACT=MODIFIER;STRAND=1;HGVSc=ENSBTAT00000085790.1:c.264+257C>T
15_46132553_C/G	15:46132553	G	ENSBTAG00000051394	ENSBTAT00000085790	Transcript	intron_variant	-	-	-	-	-	-	IMPACT=MODIFIER;STRAND=1;HGVSc=ENSBTAT00000085790.1:c.264+264C>G
15_46132572_A/G	15:46132572	G	ENSBTAG00000051394	ENSBTAT00000085790	Transcript	intron_variant	-	-	-	-	-	-	IMPACT=MODIFIER;STRAND=1;HGVSc=ENSBTAT00000085790.1:c.264+283A>G
15_46132648_G/T	15:46132648	T	ENSBTAG00000051394	ENSBTAT00000085790	Transcript	intron_variant	-	-	-	-	-	-	IMPACT=MODIFIER;STRAND=1;HGVSc=ENSBTAT00000085790.1:c.264+359G>T
15_46132685_T/C	15:46132685	C	ENSBTAG00000051394	ENSBTAT00000085790	Transcript	intron_variant	-	-	-	-	-	-	IMPACT=MODIFIER;STRAND=1;HGVSc=ENSBTAT00000085790.1:c.264+396T>C
15_46132692_C/T	15:46132692	T	ENSBTAG00000051394	ENSBTAT00000085790	Transcript	intron_variant	-	-	-	-	-	-	IMPACT=MODIFIER;STRAND=1;HGVSc=ENSBTAT00000085790.1:c.264+403C>T
15_46132708_C/T	15:46132708	T	ENSBTAG00000051394	ENSBTAT00000085790	Transcript	intron_variant	-	-	-	-	-	-	IMPACT=MODIFIER;STRAND=1;HGVSc=ENSBTAT00000085790.1:c.264+419C>T
15_46132724_T/C	15:46132724	C	ENSBTAG00000051394	ENSBTAT00000085790	Transcript	intron_variant	-	-	-	-	-	-	IMPACT=MODIFIER;STRAND=1;HGVSc=ENSBTAT00000085790.1:c.265-426T>C
15_46132728_G/A	15:46132728	A	ENSBTAG00000051394	ENSBTAT00000085790	Transcript	intron_variant	-	-	-	-	-	-	IMPACT=MODIFIER;STRAND=1;HGVSc=ENSBTAT00000085790.1:c.265-422G>A
15_46132772_C/G	15:46132772	G	ENSBTAG00000051394	ENSBTAT00000085790	Transcript	intron_variant	-	-	-	-	-	-	IMPACT=MODIFIER;STRAND=1;HGVSc=ENSBTAT00000085790.1:c.265-378C>G
15_46132810_T/C	15:46132810	C	ENSBTAG00000051394	ENSBTAT00000085790	Transcript	intron_variant	-	-	-	-	-	-	IMPACT=MODIFIER;STRAND=1;HGVSc=ENSBTAT00000085790.1:c.265-340T>C
15_46132848_G/T	15:46132848	T	ENSBTAG00000051394	ENSBTAT00000085790	Transcript	intron_variant	-	-	-	-	-	-	IMPACT=MODIFIER;STRAND=1;HGVSc=ENSBTAT00000085790.1:c.265-302G>T
15_46132852_A/G	15:46132852	G	ENSBTAG00000051394	ENSBTAT00000085790	Transcript	intron_variant	-	-	-	-	-	-	IMPACT=MODIFIER;STRAND=1;HGVSc=ENSBTAT00000085790.1:c.265-298A>G
15_46132860_A/G	15:46132860	G	ENSBTAG00000051394	ENSBTAT00000085790	Transcript	intron_variant	-	-	-	-	-	-	IMPACT=MODIFIER;STRAND=1;HGVSc=ENSBTAT00000085790.1:c.265-290A>G
15_46132867_A/G	15:46132867	G	ENSBTAG00000051394	ENSBTAT00000085790	Transcript	intron_variant	-	-	-	-	-	-	IMPACT=MODIFIER;STRAND=1;HGVSc=ENSBTAT00000085790.1:c.265-283A>G
15_46132894_C/T	15:46132894	T	ENSBTAG00000051394	ENSBTAT00000085790	Transcript	intron_variant	-	-	-	-	-	-	IMPACT=MODIFIER;STRAND=1;HGVSc=ENSBTAT00000085790.1:c.265-256C>T
15_46132897_T/A	15:46132897	A	ENSBTAG00000051394	ENSBTAT00000085790	Transcript	intron_variant	-	-	-	-	-	-	IMPACT=MODIFIER;STRAND=1;HGVSc=ENSBTAT00000085790.1:c.265-253T>A
15_46132898_T/G	15:46132898	G	ENSBTAG00000051394	ENSBTAT00000085790	Transcript	intron_variant	-	-	-	-	-	-	IMPACT=MODIFIER;STRAND=1;HGVSc=ENSBTAT00000085790.1:c.265-252T>G
15_46132905_G/A	15:46132905	A	ENSBTAG00000051394	ENSBTAT00000085790	Transcript	intron_variant	-	-	-	-	-	-	IMPACT=MODIFIER;STRAND=1;HGVSc=ENSBTAT00000085790.1:c.265-245G>A
15_46132921_A/G	15:46132921	G	ENSBTAG00000051394	ENSBTAT00000085790	Transcript	intron_variant	-	-	-	-	-	-	IMPACT=MODIFIER;STRAND=1;HGVSc=ENSBTAT00000085790.1:c.265-229A>G
15_46132924_C/T	15:46132924	T	ENSBTAG00000051394	ENSBTAT00000085790	Transcript	intron_variant	-	-	-	-	-	-	IMPACT=MODIFIER;STRAND=1;HGVSc=ENSBTAT00000085790.1:c.265-226C>T
15_46132942_T/C	15:46132942	C	ENSBTAG00000051394	ENSBTAT00000085790	Transcript	intron_variant	-	-	-	-	-	-	IMPACT=MODIFIER;STRAND=1;HGVSc=ENSBTAT00000085790.1:c.265-208T>C
15_46132947_C/T	15:46132947	T	ENSBTAG00000051394	ENSBTAT00000085790	Transcript	intron_variant	-	-	-	-	-	-	IMPACT=MODIFIER;STRAND=1;HGVSc=ENSBTAT00000085790.1:c.265-203C>T
15_46132960_A/T	15:46132960	T	ENSBTAG00000051394	ENSBTAT00000085790	Transcript	intron_variant	-	-	-	-	-	-	IMPACT=MODIFIER;STRAND=1;HGVSc=ENSBTAT00000085790.1:c.265-190A>T
15_46132969_A/G	15:46132969	G	ENSBTAG00000051394	ENSBTAT00000085790	Transcript	intron_variant	-	-	-	-	-	-	IMPACT=MODIFIER;STRAND=1;HGVSc=ENSBTAT00000085790.1:c.265-181A>G
15_46132991_G/A	15:46132991	A	ENSBTAG00000051394	ENSBTAT00000085790	Transcript	intron_variant	-	-	-	-	-	-	IMPACT=MODIFIER;STRAND=1;HGVSc=ENSBTAT00000085790.1:c.265-159G>A
15_46133003_T/C	15:46133003	C	ENSBTAG00000051394	ENSBTAT00000085790	Transcript	intron_variant	-	-	-	-	-	-	IMPACT=MODIFIER;STRAND=1;HGVSc=ENSBTAT00000085790.1:c.265-147T>C
15_46133031_C/T	15:46133031	T	ENSBTAG00000051394	ENSBTAT00000085790	Transcript	intron_variant	-	-	-	-	-	-	IMPACT=MODIFIER;STRAND=1;HGVSc=ENSBTAT00000085790.1:c.265-119C>T
15_46133050_A/G	15:46133050	G	ENSBTAG00000051394	ENSBTAT00000085790	Transcript	intron_variant	-	-	-	-	-	-	IMPACT=MODIFIER;STRAND=1;HGVSc=ENSBTAT00000085790.1:c.265-100A>G
15_46133051_T/C	15:46133051	C	ENSBTAG00000051394	ENSBTAT00000085790	Transcript	intron_variant	-	-	-	-	-	-	IMPACT=MODIFIER;STRAND=1;HGVSc=ENSBTAT00000085790.1:c.265-99T>C
15_46133085_T/G	15:46133085	G	ENSBTAG00000051394	ENSBTAT00000085790	Transcript	intron_variant	-	-	-	-	-	-	IMPACT=MODIFIER;STRAND=1;HGVSc=ENSBTAT00000085790.1:c.265-65T>G
15_46133087_G/T	15:46133087	T	ENSBTAG00000051394	ENSBTAT00000085790	Transcript	intron_variant	-	-	-	-	-	-	IMPACT=MODIFIER;STRAND=1;HGVSc=ENSBTAT00000085790.1:c.265-63G>T
15_46133126_C/A	15:46133126	A	ENSBTAG00000051394	ENSBTAT00000085790	Transcript	intron_variant	-	-	-	-	-	-	IMPACT=MODIFIER;STRAND=1;HGVSc=ENSBTAT00000085790.1:c.265-24C>A
15_46133132_T/A	15:46133132	A	ENSBTAG00000051394	ENSBTAT00000085790	Transcript	intron_variant	-	-	-	-	-	-	IMPACT=MODIFIER;STRAND=1;HGVSc=ENSBTAT00000085790.1:c.265-18T>A
15_46133171_C/CA/A	15:46133171	CA	ENSBTAG00000051394	ENSBTAT00000085790	Transcript	frameshift_variant	286	286	96	L/HX	Cta/CAta	-	IMPACT=HIGH;STRAND=1;HGVSc=ENSBTAT00000085790.1:c.286_287insA;HGVSp=ENSBTAP00000057438.1:p.Leu96HisfsTer?
15_46133223_A/T	15:46133223	T	ENSBTAG00000051394	ENSBTAT00000085790	Transcript	downstream_gene_variant	-	-	-	-	-	-	IMPACT=MODIFIER;DISTANCE=29;STRAND=1
15_46133235_C/T	15:46133235	T	ENSBTAG00000051394	ENSBTAT00000085790	Transcript	downstream_gene_variant	-	-	-	-	-	-	IMPACT=MODIFIER;DISTANCE=41;STRAND=1
15_46133238_T/C	15:46133238	C	ENSBTAG00000051394	ENSBTAT00000085790	Transcript	downstream_gene_variant	-	-	-	-	-	-	IMPACT=MODIFIER;DISTANCE=44;STRAND=1
15_46133243_A/G	15:46133243	G	ENSBTAG00000051394	ENSBTAT00000085790	Transcript	downstream_gene_variant	-	-	-	-	-	-	IMPACT=MODIFIER;DISTANCE=49;STRAND=1
15_46133252_G/A	15:46133252	A	ENSBTAG00000051394	ENSBTAT00000085790	Transcript	downstream_gene_variant	-	-	-	-	-	-	IMPACT=MODIFIER;DISTANCE=58;STRAND=1
15_46133254_C/G	15:46133254	G	ENSBTAG00000051394	ENSBTAT00000085790	Transcript	downstream_gene_variant	-	-	-	-	-	-	IMPACT=MODIFIER;DISTANCE=60;STRAND=1
15_46133264_A/G	15:46133264	G	ENSBTAG00000051394	ENSBTAT00000085790	Transcript	downstream_gene_variant	-	-	-	-	-	-	IMPACT=MODIFIER;DISTANCE=70;STRAND=1
15_46133268_T/C	15:46133268	C	ENSBTAG00000051394	ENSBTAT00000085790	Transcript	downstream_gene_variant	-	-	-	-	-	-	IMPACT=MODIFIER;DISTANCE=74;STRAND=1
15_46133333_T/C	15:46133333	C	ENSBTAG00000051394	ENSBTAT00000085790	Transcript	downstream_gene_variant	-	-	-	-	-	-	IMPACT=MODIFIER;DISTANCE=139;STRAND=1
15_46133344_T/C	15:46133344	C	ENSBTAG00000051394	ENSBTAT00000085790	Transcript	downstream_gene_variant	-	-	-	-	-	-	IMPACT=MODIFIER;DISTANCE=150;STRAND=1
15_46133346_C/T	15:46133346	T	ENSBTAG00000051394	ENSBTAT00000085790	Transcript	downstream_gene_variant	-	-	-	-	-	-	IMPACT=MODIFIER;DISTANCE=152;STRAND=1
15_46133377_A/G	15:46133377	G	ENSBTAG00000051394	ENSBTAT00000085790	Transcript	downstream_gene_variant	-	-	-	-	-	-	IMPACT=MODIFIER;DISTANCE=183;STRAND=1
15_46133388_T/C	15:46133388	C	ENSBTAG00000051394	ENSBTAT00000085790	Transcript	downstream_gene_variant	-	-	-	-	-	-	IMPACT=MODIFIER;DISTANCE=194;STRAND=1
15_46133432_G/A	15:46133432	A	ENSBTAG00000051394	ENSBTAT00000085790	Transcript	downstream_gene_variant	-	-	-	-	-	-	IMPACT=MODIFIER;DISTANCE=238;STRAND=1
15_46133449_A/T	15:46133449	T	ENSBTAG00000051394	ENSBTAT00000085790	Transcript	downstream_gene_variant	-	-	-	-	-	-	IMPACT=MODIFIER;DISTANCE=255;STRAND=1
15_46133450_T/A	15:46133450	A	ENSBTAG00000051394	ENSBTAT00000085790	Transcript	downstream_gene_variant	-	-	-	-	-	-	IMPACT=MODIFIER;DISTANCE=256;STRAND=1
15_46133475_T/A	15:46133475	A	ENSBTAG00000051394	ENSBTAT00000085790	Transcript	downstream_gene_variant	-	-	-	-	-	-	IMPACT=MODIFIER;DISTANCE=281;STRAND=1
15_46133485_T/C	15:46133485	C	ENSBTAG00000051394	ENSBTAT00000085790	Transcript	downstream_gene_variant	-	-	-	-	-	-	IMPACT=MODIFIER;DISTANCE=291;STRAND=1
15_46133554_A/C	15:46133554	C	ENSBTAG00000051394	ENSBTAT00000085790	Transcript	downstream_gene_variant	-	-	-	-	-	-	IMPACT=MODIFIER;DISTANCE=360;STRAND=1
15_46133556_C/T	15:46133556	T	ENSBTAG00000051394	ENSBTAT00000085790	Transcript	downstream_gene_variant	-	-	-	-	-	-	IMPACT=MODIFIER;DISTANCE=362;STRAND=1
15_46133613_A/T	15:46133613	T	ENSBTAG00000051394	ENSBTAT00000085790	Transcript	downstream_gene_variant	-	-	-	-	-	-	IMPACT=MODIFIER;DISTANCE=419;STRAND=1
15_46133614_G/C	15:46133614	C	ENSBTAG00000051394	ENSBTAT00000085790	Transcript	downstream_gene_variant	-	-	-	-	-	-	IMPACT=MODIFIER;DISTANCE=420;STRAND=1
15_46133645_T/*/C	15:46133645	C	ENSBTAG00000051394	ENSBTAT00000085790	Transcript	downstream_gene_variant	-	-	-	-	-	-	IMPACT=MODIFIER;DISTANCE=451;STRAND=1
15_46133653_C/A	15:46133653	A	ENSBTAG00000051394	ENSBTAT00000085790	Transcript	downstream_gene_variant	-	-	-	-	-	-	IMPACT=MODIFIER;DISTANCE=459;STRAND=1
15_46133657_T/C	15:46133657	C	ENSBTAG00000051394	ENSBTAT00000085790	Transcript	downstream_gene_variant	-	-	-	-	-	-	IMPACT=MODIFIER;DISTANCE=463;STRAND=1
15_46133678_T/C	15:46133678	C	ENSBTAG00000051394	ENSBTAT00000085790	Transcript	downstream_gene_variant	-	-	-	-	-	-	IMPACT=MODIFIER;DISTANCE=484;STRAND=1
15_46133686_A/C	15:46133686	C	ENSBTAG00000051394	ENSBTAT00000085790	Transcript	downstream_gene_variant	-	-	-	-	-	-	IMPACT=MODIFIER;DISTANCE=492;STRAND=1
15_46133692_T/A	15:46133692	A	ENSBTAG00000051394	ENSBTAT00000085790	Transcript	downstream_gene_variant	-	-	-	-	-	-	IMPACT=MODIFIER;DISTANCE=498;STRAND=1
15_46133702_T/C	15:46133702	C	ENSBTAG00000051394	ENSBTAT00000085790	Transcript	downstream_gene_variant	-	-	-	-	-	-	IMPACT=MODIFIER;DISTANCE=508;STRAND=1
15_46133714_A/T	15:46133714	T	ENSBTAG00000051394	ENSBTAT00000085790	Transcript	downstream_gene_variant	-	-	-	-	-	-	IMPACT=MODIFIER;DISTANCE=520;STRAND=1
15_46133742_C/G	15:46133742	G	ENSBTAG00000051394	ENSBTAT00000085790	Transcript	downstream_gene_variant	-	-	-	-	-	-	IMPACT=MODIFIER;DISTANCE=548;STRAND=1
15_46133756_A/T	15:46133756	T	ENSBTAG00000051394	ENSBTAT00000085790	Transcript	downstream_gene_variant	-	-	-	-	-	-	IMPACT=MODIFIER;DISTANCE=562;STRAND=1
15_46133785_G/A	15:46133785	A	ENSBTAG00000051394	ENSBTAT00000085790	Transcript	downstream_gene_variant	-	-	-	-	-	-	IMPACT=MODIFIER;DISTANCE=591;STRAND=1
15_46133822_C/T	15:46133822	T	ENSBTAG00000051394	ENSBTAT00000085790	Transcript	downstream_gene_variant	-	-	-	-	-	-	IMPACT=MODIFIER;DISTANCE=628;STRAND=1
15_46133826_T/A	15:46133826	A	ENSBTAG00000051394	ENSBTAT00000085790	Transcript	downstream_gene_variant	-	-	-	-	-	-	IMPACT=MODIFIER;DISTANCE=632;STRAND=1
15_46133839_T/G	15:46133839	G	ENSBTAG00000051394	ENSBTAT00000085790	Transcript	downstream_gene_variant	-	-	-	-	-	-	IMPACT=MODIFIER;DISTANCE=645;STRAND=1
15_46133846_A/G	15:46133846	G	ENSBTAG00000051394	ENSBTAT00000085790	Transcript	downstream_gene_variant	-	-	-	-	-	-	IMPACT=MODIFIER;DISTANCE=652;STRAND=1
15_46133945_A/T	15:46133945	T	ENSBTAG00000051394	ENSBTAT00000085790	Transcript	downstream_gene_variant	-	-	-	-	-	-	IMPACT=MODIFIER;DISTANCE=751;STRAND=1
15_46133951_C/T	15:46133951	T	ENSBTAG00000051394	ENSBTAT00000085790	Transcript	downstream_gene_variant	-	-	-	-	-	-	IMPACT=MODIFIER;DISTANCE=757;STRAND=1
15_46133952_A/G	15:46133952	G	ENSBTAG00000051394	ENSBTAT00000085790	Transcript	downstream_gene_variant	-	-	-	-	-	-	IMPACT=MODIFIER;DISTANCE=758;STRAND=1
15_46133990_G/A	15:46133990	A	ENSBTAG00000051394	ENSBTAT00000085790	Transcript	downstream_gene_variant	-	-	-	-	-	-	IMPACT=MODIFIER;DISTANCE=796;STRAND=1
15_46134013_G/A	15:46134013	A	ENSBTAG00000051394	ENSBTAT00000085790	Transcript	downstream_gene_variant	-	-	-	-	-	-	IMPACT=MODIFIER;DISTANCE=819;STRAND=1
15_46134047_A/G	15:46134047	G	ENSBTAG00000051394	ENSBTAT00000085790	Transcript	downstream_gene_variant	-	-	-	-	-	-	IMPACT=MODIFIER;DISTANCE=853;STRAND=1
15_46134101_C/T	15:46134101	T	ENSBTAG00000051394	ENSBTAT00000085790	Transcript	downstream_gene_variant	-	-	-	-	-	-	IMPACT=MODIFIER;DISTANCE=907;STRAND=1
15_46134105_C/T	15:46134105	T	ENSBTAG00000051394	ENSBTAT00000085790	Transcript	downstream_gene_variant	-	-	-	-	-	-	IMPACT=MODIFIER;DISTANCE=911;STRAND=1
15_46134106_G/A	15:46134106	A	ENSBTAG00000051394	ENSBTAT00000085790	Transcript	downstream_gene_variant	-	-	-	-	-	-	IMPACT=MODIFIER;DISTANCE=912;STRAND=1
15_46134126_G/C	15:46134126	C	ENSBTAG00000051394	ENSBTAT00000085790	Transcript	downstream_gene_variant	-	-	-	-	-	-	IMPACT=MODIFIER;DISTANCE=932;STRAND=1
15_46134130_T/C	15:46134130	C	ENSBTAG00000051394	ENSBTAT00000085790	Transcript	downstream_gene_variant	-	-	-	-	-	-	IMPACT=MODIFIER;DISTANCE=936;STRAND=1
15_46134149_T/A	15:46134149	A	ENSBTAG00000051394	ENSBTAT00000085790	Transcript	downstream_gene_variant	-	-	-	-	-	-	IMPACT=MODIFIER;DISTANCE=955;STRAND=1
15_46134151_A/G	15:46134151	G	ENSBTAG00000051394	ENSBTAT00000085790	Transcript	downstream_gene_variant	-	-	-	-	-	-	IMPACT=MODIFIER;DISTANCE=957;STRAND=1
15_46134197_T/G	15:46134197	G	ENSBTAG00000051394	ENSBTAT00000085790	Transcript	downstream_gene_variant	-	-	-	-	-	-	IMPACT=MODIFIER;DISTANCE=1003;STRAND=1
15_46134222_T/C	15:46134222	C	ENSBTAG00000051394	ENSBTAT00000085790	Transcript	downstream_gene_variant	-	-	-	-	-	-	IMPACT=MODIFIER;DISTANCE=1028;STRAND=1
15_46134232_C/T	15:46134232	T	ENSBTAG00000051394	ENSBTAT00000085790	Transcript	downstream_gene_variant	-	-	-	-	-	-	IMPACT=MODIFIER;DISTANCE=1038;STRAND=1
15_46134265_A/T	15:46134265	T	ENSBTAG00000051394	ENSBTAT00000085790	Transcript	downstream_gene_variant	-	-	-	-	-	-	IMPACT=MODIFIER;DISTANCE=1071;STRAND=1
15_46134279_C/T	15:46134279	T	ENSBTAG00000051394	ENSBTAT00000085790	Transcript	downstream_gene_variant	-	-	-	-	-	-	IMPACT=MODIFIER;DISTANCE=1085;STRAND=1
15_46134284_A/C	15:46134284	C	ENSBTAG00000051394	ENSBTAT00000085790	Transcript	downstream_gene_variant	-	-	-	-	-	-	IMPACT=MODIFIER;DISTANCE=1090;STRAND=1
15_46134308_T/A	15:46134308	A	ENSBTAG00000051394	ENSBTAT00000085790	Transcript	downstream_gene_variant	-	-	-	-	-	-	IMPACT=MODIFIER;DISTANCE=1114;STRAND=1
15_46134366_G/A	15:46134366	A	ENSBTAG00000051394	ENSBTAT00000085790	Transcript	downstream_gene_variant	-	-	-	-	-	-	IMPACT=MODIFIER;DISTANCE=1172;STRAND=1
15_46134396_A/G	15:46134396	G	ENSBTAG00000051394	ENSBTAT00000085790	Transcript	downstream_gene_variant	-	-	-	-	-	-	IMPACT=MODIFIER;DISTANCE=1202;STRAND=1
15_46134397_G/T	15:46134397	T	ENSBTAG00000051394	ENSBTAT00000085790	Transcript	downstream_gene_variant	-	-	-	-	-	-	IMPACT=MODIFIER;DISTANCE=1203;STRAND=1
15_46134419_T/C	15:46134419	C	ENSBTAG00000051394	ENSBTAT00000085790	Transcript	downstream_gene_variant	-	-	-	-	-	-	IMPACT=MODIFIER;DISTANCE=1225;STRAND=1
15_46134422_T/G	15:46134422	G	ENSBTAG00000051394	ENSBTAT00000085790	Transcript	downstream_gene_variant	-	-	-	-	-	-	IMPACT=MODIFIER;DISTANCE=1228;STRAND=1
15_46134430_A/C	15:46134430	C	ENSBTAG00000051394	ENSBTAT00000085790	Transcript	downstream_gene_variant	-	-	-	-	-	-	IMPACT=MODIFIER;DISTANCE=1236;STRAND=1
15_46134454_T/C	15:46134454	C	ENSBTAG00000051394	ENSBTAT00000085790	Transcript	downstream_gene_variant	-	-	-	-	-	-	IMPACT=MODIFIER;DISTANCE=1260;STRAND=1
15_46134455_G/A	15:46134455	A	ENSBTAG00000051394	ENSBTAT00000085790	Transcript	downstream_gene_variant	-	-	-	-	-	-	IMPACT=MODIFIER;DISTANCE=1261;STRAND=1
15_46134462_G/T	15:46134462	T	ENSBTAG00000051394	ENSBTAT00000085790	Transcript	downstream_gene_variant	-	-	-	-	-	-	IMPACT=MODIFIER;DISTANCE=1268;STRAND=1
15_46134509_T/G	15:46134509	G	ENSBTAG00000051394	ENSBTAT00000085790	Transcript	downstream_gene_variant	-	-	-	-	-	-	IMPACT=MODIFIER;DISTANCE=1315;STRAND=1
15_46134510_G/T	15:46134510	T	ENSBTAG00000051394	ENSBTAT00000085790	Transcript	downstream_gene_variant	-	-	-	-	-	-	IMPACT=MODIFIER;DISTANCE=1316;STRAND=1
15_46134540_C/T	15:46134540	T	ENSBTAG00000051394	ENSBTAT00000085790	Transcript	downstream_gene_variant	-	-	-	-	-	-	IMPACT=MODIFIER;DISTANCE=1346;STRAND=1
15_46134579_T/A	15:46134579	A	ENSBTAG00000051394	ENSBTAT00000085790	Transcript	downstream_gene_variant	-	-	-	-	-	-	IMPACT=MODIFIER;DISTANCE=1385;STRAND=1
15_46134580_A/G	15:46134580	G	ENSBTAG00000051394	ENSBTAT00000085790	Transcript	downstream_gene_variant	-	-	-	-	-	-	IMPACT=MODIFIER;DISTANCE=1386;STRAND=1
15_46134603_G/T/C	15:46134603	T	ENSBTAG00000051394	ENSBTAT00000085790	Transcript	downstream_gene_variant	-	-	-	-	-	-	IMPACT=MODIFIER;DISTANCE=1409;STRAND=1
15_46134622_C/T	15:46134622	T	ENSBTAG00000051394	ENSBTAT00000085790	Transcript	downstream_gene_variant	-	-	-	-	-	-	IMPACT=MODIFIER;DISTANCE=1428;STRAND=1
15_46134671_T/A	15:46134671	A	ENSBTAG00000051394	ENSBTAT00000085790	Transcript	downstream_gene_variant	-	-	-	-	-	-	IMPACT=MODIFIER;DISTANCE=1477;STRAND=1
15_46134686_C/T	15:46134686	T	ENSBTAG00000051394	ENSBTAT00000085790	Transcript	downstream_gene_variant	-	-	-	-	-	-	IMPACT=MODIFIER;DISTANCE=1492;STRAND=1
15_46134687_A/G	15:46134687	G	ENSBTAG00000051394	ENSBTAT00000085790	Transcript	downstream_gene_variant	-	-	-	-	-	-	IMPACT=MODIFIER;DISTANCE=1493;STRAND=1
15_46134709_A/*/T	15:46134709	T	ENSBTAG00000051394	ENSBTAT00000085790	Transcript	downstream_gene_variant	-	-	-	-	-	-	IMPACT=MODIFIER;DISTANCE=1515;STRAND=1
15_46134730_T/A	15:46134730	A	ENSBTAG00000051394	ENSBTAT00000085790	Transcript	downstream_gene_variant	-	-	-	-	-	-	IMPACT=MODIFIER;DISTANCE=1536;STRAND=1
15_46134731_G/A	15:46134731	A	ENSBTAG00000051394	ENSBTAT00000085790	Transcript	downstream_gene_variant	-	-	-	-	-	-	IMPACT=MODIFIER;DISTANCE=1537;STRAND=1
15_46134754_C/G	15:46134754	G	ENSBTAG00000051394	ENSBTAT00000085790	Transcript	downstream_gene_variant	-	-	-	-	-	-	IMPACT=MODIFIER;DISTANCE=1560;STRAND=1
15_46134772_G/A	15:46134772	A	ENSBTAG00000051394	ENSBTAT00000085790	Transcript	downstream_gene_variant	-	-	-	-	-	-	IMPACT=MODIFIER;DISTANCE=1578;STRAND=1
15_46134776_G/A	15:46134776	A	ENSBTAG00000051394	ENSBTAT00000085790	Transcript	downstream_gene_variant	-	-	-	-	-	-	IMPACT=MODIFIER;DISTANCE=1582;STRAND=1
15_46134780_G/A	15:46134780	A	ENSBTAG00000051394	ENSBTAT00000085790	Transcript	downstream_gene_variant	-	-	-	-	-	-	IMPACT=MODIFIER;DISTANCE=1586;STRAND=1
15_46134788_C/T	15:46134788	T	ENSBTAG00000051394	ENSBTAT00000085790	Transcript	downstream_gene_variant	-	-	-	-	-	-	IMPACT=MODIFIER;DISTANCE=1594;STRAND=1
15_46134812_C/T	15:46134812	T	ENSBTAG00000051394	ENSBTAT00000085790	Transcript	downstream_gene_variant	-	-	-	-	-	-	IMPACT=MODIFIER;DISTANCE=1618;STRAND=1
15_46134826_C/A	15:46134826	A	ENSBTAG00000051394	ENSBTAT00000085790	Transcript	downstream_gene_variant	-	-	-	-	-	-	IMPACT=MODIFIER;DISTANCE=1632;STRAND=1
15_46134836_C/G	15:46134836	G	ENSBTAG00000051394	ENSBTAT00000085790	Transcript	downstream_gene_variant	-	-	-	-	-	-	IMPACT=MODIFIER;DISTANCE=1642;STRAND=1
15_46134838_C/T	15:46134838	T	ENSBTAG00000051394	ENSBTAT00000085790	Transcript	downstream_gene_variant	-	-	-	-	-	-	IMPACT=MODIFIER;DISTANCE=1644;STRAND=1
15_46134839_G/C	15:46134839	C	ENSBTAG00000051394	ENSBTAT00000085790	Transcript	downstream_gene_variant	-	-	-	-	-	-	IMPACT=MODIFIER;DISTANCE=1645;STRAND=1
15_46134848_A/T	15:46134848	T	ENSBTAG00000051394	ENSBTAT00000085790	Transcript	downstream_gene_variant	-	-	-	-	-	-	IMPACT=MODIFIER;DISTANCE=1654;STRAND=1
15_46134856_C/A	15:46134856	A	ENSBTAG00000051394	ENSBTAT00000085790	Transcript	downstream_gene_variant	-	-	-	-	-	-	IMPACT=MODIFIER;DISTANCE=1662;STRAND=1
15_46134860_A/G	15:46134860	G	ENSBTAG00000051394	ENSBTAT00000085790	Transcript	downstream_gene_variant	-	-	-	-	-	-	IMPACT=MODIFIER;DISTANCE=1666;STRAND=1
15_46134875_C/A	15:46134875	A	ENSBTAG00000051394	ENSBTAT00000085790	Transcript	downstream_gene_variant	-	-	-	-	-	-	IMPACT=MODIFIER;DISTANCE=1681;STRAND=1
15_46134901_T/C	15:46134901	C	ENSBTAG00000051394	ENSBTAT00000085790	Transcript	downstream_gene_variant	-	-	-	-	-	-	IMPACT=MODIFIER;DISTANCE=1707;STRAND=1
15_46134909_C/T	15:46134909	T	ENSBTAG00000051394	ENSBTAT00000085790	Transcript	downstream_gene_variant	-	-	-	-	-	-	IMPACT=MODIFIER;DISTANCE=1715;STRAND=1
15_46134952_A/G	15:46134952	G	ENSBTAG00000051394	ENSBTAT00000085790	Transcript	downstream_gene_variant	-	-	-	-	-	-	IMPACT=MODIFIER;DISTANCE=1758;STRAND=1
15_46135005_C/A	15:46135005	A	ENSBTAG00000051394	ENSBTAT00000085790	Transcript	downstream_gene_variant	-	-	-	-	-	-	IMPACT=MODIFIER;DISTANCE=1811;STRAND=1
15_46135022_C/T	15:46135022	T	ENSBTAG00000051394	ENSBTAT00000085790	Transcript	downstream_gene_variant	-	-	-	-	-	-	IMPACT=MODIFIER;DISTANCE=1828;STRAND=1
15_46135045_C/T	15:46135045	T	ENSBTAG00000051394	ENSBTAT00000085790	Transcript	downstream_gene_variant	-	-	-	-	-	-	IMPACT=MODIFIER;DISTANCE=1851;STRAND=1
15_46135055_A/T	15:46135055	T	ENSBTAG00000051394	ENSBTAT00000085790	Transcript	downstream_gene_variant	-	-	-	-	-	-	IMPACT=MODIFIER;DISTANCE=1861;STRAND=1
15_46135077_G/A	15:46135077	A	ENSBTAG00000051394	ENSBTAT00000085790	Transcript	downstream_gene_variant	-	-	-	-	-	-	IMPACT=MODIFIER;DISTANCE=1883;STRAND=1
15_46135091_G/C	15:46135091	C	ENSBTAG00000051394	ENSBTAT00000085790	Transcript	downstream_gene_variant	-	-	-	-	-	-	IMPACT=MODIFIER;DISTANCE=1897;STRAND=1
15_46135096_T/C	15:46135096	C	ENSBTAG00000051394	ENSBTAT00000085790	Transcript	downstream_gene_variant	-	-	-	-	-	-	IMPACT=MODIFIER;DISTANCE=1902;STRAND=1
15_46135142_A/G	15:46135142	G	ENSBTAG00000051394	ENSBTAT00000085790	Transcript	downstream_gene_variant	-	-	-	-	-	-	IMPACT=MODIFIER;DISTANCE=1948;STRAND=1
15_46135171_T/C	15:46135171	C	ENSBTAG00000051394	ENSBTAT00000085790	Transcript	downstream_gene_variant	-	-	-	-	-	-	IMPACT=MODIFIER;DISTANCE=1977;STRAND=1
15_46135210_C/G	15:46135210	G	ENSBTAG00000051394	ENSBTAT00000085790	Transcript	downstream_gene_variant	-	-	-	-	-	-	IMPACT=MODIFIER;DISTANCE=2016;STRAND=1
15_46135214_A/C	15:46135214	C	ENSBTAG00000051394	ENSBTAT00000085790	Transcript	downstream_gene_variant	-	-	-	-	-	-	IMPACT=MODIFIER;DISTANCE=2020;STRAND=1
15_46135227_A/T	15:46135227	T	ENSBTAG00000051394	ENSBTAT00000085790	Transcript	downstream_gene_variant	-	-	-	-	-	-	IMPACT=MODIFIER;DISTANCE=2033;STRAND=1
15_46135237_C/T	15:46135237	T	ENSBTAG00000051394	ENSBTAT00000085790	Transcript	downstream_gene_variant	-	-	-	-	-	-	IMPACT=MODIFIER;DISTANCE=2043;STRAND=1
15_46135267_C/T	15:46135267	T	ENSBTAG00000051394	ENSBTAT00000085790	Transcript	downstream_gene_variant	-	-	-	-	-	-	IMPACT=MODIFIER;DISTANCE=2073;STRAND=1
15_46135268_G/A	15:46135268	A	ENSBTAG00000051394	ENSBTAT00000085790	Transcript	downstream_gene_variant	-	-	-	-	-	-	IMPACT=MODIFIER;DISTANCE=2074;STRAND=1
15_46135309_C/G	15:46135309	G	ENSBTAG00000051394	ENSBTAT00000085790	Transcript	downstream_gene_variant	-	-	-	-	-	-	IMPACT=MODIFIER;DISTANCE=2115;STRAND=1
15_46135328_C/T	15:46135328	T	ENSBTAG00000051394	ENSBTAT00000085790	Transcript	downstream_gene_variant	-	-	-	-	-	-	IMPACT=MODIFIER;DISTANCE=2134;STRAND=1
15_46135344_G/A	15:46135344	A	ENSBTAG00000051394	ENSBTAT00000085790	Transcript	downstream_gene_variant	-	-	-	-	-	-	IMPACT=MODIFIER;DISTANCE=2150;STRAND=1
15_46135348_A/C	15:46135348	C	ENSBTAG00000051394	ENSBTAT00000085790	Transcript	downstream_gene_variant	-	-	-	-	-	-	IMPACT=MODIFIER;DISTANCE=2154;STRAND=1
15_46135362_A/C	15:46135362	C	ENSBTAG00000051394	ENSBTAT00000085790	Transcript	downstream_gene_variant	-	-	-	-	-	-	IMPACT=MODIFIER;DISTANCE=2168;STRAND=1
15_46135401_G/A	15:46135401	A	ENSBTAG00000051394	ENSBTAT00000085790	Transcript	downstream_gene_variant	-	-	-	-	-	-	IMPACT=MODIFIER;DISTANCE=2207;STRAND=1
15_46135406_A/T	15:46135406	T	ENSBTAG00000051394	ENSBTAT00000085790	Transcript	downstream_gene_variant	-	-	-	-	-	-	IMPACT=MODIFIER;DISTANCE=2212;STRAND=1
15_46135407_G/A	15:46135407	A	ENSBTAG00000051394	ENSBTAT00000085790	Transcript	downstream_gene_variant	-	-	-	-	-	-	IMPACT=MODIFIER;DISTANCE=2213;STRAND=1
15_46135445_A/G/AT	15:46135445	G	ENSBTAG00000051394	ENSBTAT00000085790	Transcript	downstream_gene_variant	-	-	-	-	-	-	IMPACT=MODIFIER;DISTANCE=2251;STRAND=1
15_46135453_T/C	15:46135453	C	ENSBTAG00000051394	ENSBTAT00000085790	Transcript	downstream_gene_variant	-	-	-	-	-	-	IMPACT=MODIFIER;DISTANCE=2259;STRAND=1
15_46135454_G/T	15:46135454	T	ENSBTAG00000051394	ENSBTAT00000085790	Transcript	downstream_gene_variant	-	-	-	-	-	-	IMPACT=MODIFIER;DISTANCE=2260;STRAND=1
15_46135458_C/T	15:46135458	T	ENSBTAG00000051394	ENSBTAT00000085790	Transcript	downstream_gene_variant	-	-	-	-	-	-	IMPACT=MODIFIER;DISTANCE=2264;STRAND=1
15_46135482_T/G	15:46135482	G	ENSBTAG00000051394	ENSBTAT00000085790	Transcript	downstream_gene_variant	-	-	-	-	-	-	IMPACT=MODIFIER;DISTANCE=2288;STRAND=1
15_46135519_T/C	15:46135519	C	ENSBTAG00000051394	ENSBTAT00000085790	Transcript	downstream_gene_variant	-	-	-	-	-	-	IMPACT=MODIFIER;DISTANCE=2325;STRAND=1
15_46135579_G/A	15:46135579	A	ENSBTAG00000051394	ENSBTAT00000085790	Transcript	downstream_gene_variant	-	-	-	-	-	-	IMPACT=MODIFIER;DISTANCE=2385;STRAND=1
15_46135624_G/A	15:46135624	A	ENSBTAG00000051394	ENSBTAT00000085790	Transcript	downstream_gene_variant	-	-	-	-	-	-	IMPACT=MODIFIER;DISTANCE=2430;STRAND=1
15_46135701_T/*/G	15:46135701	G	ENSBTAG00000051394	ENSBTAT00000085790	Transcript	downstream_gene_variant	-	-	-	-	-	-	IMPACT=MODIFIER;DISTANCE=2507;STRAND=1
15_46135739_C/A	15:46135739	A	ENSBTAG00000051394	ENSBTAT00000085790	Transcript	downstream_gene_variant	-	-	-	-	-	-	IMPACT=MODIFIER;DISTANCE=2545;STRAND=1
15_46135828_C/T	15:46135828	T	ENSBTAG00000051394	ENSBTAT00000085790	Transcript	downstream_gene_variant	-	-	-	-	-	-	IMPACT=MODIFIER;DISTANCE=2634;STRAND=1
15_46135834_G/A	15:46135834	A	ENSBTAG00000051394	ENSBTAT00000085790	Transcript	downstream_gene_variant	-	-	-	-	-	-	IMPACT=MODIFIER;DISTANCE=2640;STRAND=1
15_46135838_G/A	15:46135838	A	ENSBTAG00000051394	ENSBTAT00000085790	Transcript	downstream_gene_variant	-	-	-	-	-	-	IMPACT=MODIFIER;DISTANCE=2644;STRAND=1
15_46135875_C/T	15:46135875	T	ENSBTAG00000051394	ENSBTAT00000085790	Transcript	downstream_gene_variant	-	-	-	-	-	-	IMPACT=MODIFIER;DISTANCE=2681;STRAND=1
15_46135883_G/A	15:46135883	A	ENSBTAG00000051394	ENSBTAT00000085790	Transcript	downstream_gene_variant	-	-	-	-	-	-	IMPACT=MODIFIER;DISTANCE=2689;STRAND=1
15_46135893_T/G	15:46135893	G	ENSBTAG00000051394	ENSBTAT00000085790	Transcript	downstream_gene_variant	-	-	-	-	-	-	IMPACT=MODIFIER;DISTANCE=2699;STRAND=1
15_46135918_T/C	15:46135918	C	ENSBTAG00000051394	ENSBTAT00000085790	Transcript	downstream_gene_variant	-	-	-	-	-	-	IMPACT=MODIFIER;DISTANCE=2724;STRAND=1
15_46135930_A/G	15:46135930	G	ENSBTAG00000051394	ENSBTAT00000085790	Transcript	downstream_gene_variant	-	-	-	-	-	-	IMPACT=MODIFIER;DISTANCE=2736;STRAND=1
15_46135935_C/T	15:46135935	T	ENSBTAG00000051394	ENSBTAT00000085790	Transcript	downstream_gene_variant	-	-	-	-	-	-	IMPACT=MODIFIER;DISTANCE=2741;STRAND=1
15_46135936_G/A	15:46135936	A	ENSBTAG00000051394	ENSBTAT00000085790	Transcript	downstream_gene_variant	-	-	-	-	-	-	IMPACT=MODIFIER;DISTANCE=2742;STRAND=1
15_46135943_G/A	15:46135943	A	ENSBTAG00000051394	ENSBTAT00000085790	Transcript	downstream_gene_variant	-	-	-	-	-	-	IMPACT=MODIFIER;DISTANCE=2749;STRAND=1
15_46135950_C/T	15:46135950	T	ENSBTAG00000051394	ENSBTAT00000085790	Transcript	downstream_gene_variant	-	-	-	-	-	-	IMPACT=MODIFIER;DISTANCE=2756;STRAND=1
15_46135976_G/A	15:46135976	A	ENSBTAG00000051394	ENSBTAT00000085790	Transcript	downstream_gene_variant	-	-	-	-	-	-	IMPACT=MODIFIER;DISTANCE=2782;STRAND=1
15_46136010_C/T	15:46136010	T	ENSBTAG00000051394	ENSBTAT00000085790	Transcript	downstream_gene_variant	-	-	-	-	-	-	IMPACT=MODIFIER;DISTANCE=2816;STRAND=1
15_46136076_A/G	15:46136076	G	ENSBTAG00000051394	ENSBTAT00000085790	Transcript	downstream_gene_variant	-	-	-	-	-	-	IMPACT=MODIFIER;DISTANCE=2882;STRAND=1
15_46136107_G/T	15:46136107	T	ENSBTAG00000051394	ENSBTAT00000085790	Transcript	downstream_gene_variant	-	-	-	-	-	-	IMPACT=MODIFIER;DISTANCE=2913;STRAND=1
15_46136129_A/G	15:46136129	G	ENSBTAG00000051394	ENSBTAT00000085790	Transcript	downstream_gene_variant	-	-	-	-	-	-	IMPACT=MODIFIER;DISTANCE=2935;STRAND=1
15_46136192_T/C	15:46136192	C	ENSBTAG00000051394	ENSBTAT00000085790	Transcript	downstream_gene_variant	-	-	-	-	-	-	IMPACT=MODIFIER;DISTANCE=2998;STRAND=1
15_46136210_G/A	15:46136210	A	ENSBTAG00000051394	ENSBTAT00000085790	Transcript	downstream_gene_variant	-	-	-	-	-	-	IMPACT=MODIFIER;DISTANCE=3016;STRAND=1
15_46136233_T/C	15:46136233	C	ENSBTAG00000051394	ENSBTAT00000085790	Transcript	downstream_gene_variant	-	-	-	-	-	-	IMPACT=MODIFIER;DISTANCE=3039;STRAND=1
15_46136275_C/G	15:46136275	G	ENSBTAG00000051394	ENSBTAT00000085790	Transcript	downstream_gene_variant	-	-	-	-	-	-	IMPACT=MODIFIER;DISTANCE=3081;STRAND=1
15_46136281_C/G	15:46136281	G	ENSBTAG00000051394	ENSBTAT00000085790	Transcript	downstream_gene_variant	-	-	-	-	-	-	IMPACT=MODIFIER;DISTANCE=3087;STRAND=1
15_46136290_G/A	15:46136290	A	ENSBTAG00000051394	ENSBTAT00000085790	Transcript	downstream_gene_variant	-	-	-	-	-	-	IMPACT=MODIFIER;DISTANCE=3096;STRAND=1
15_46136304_C/T	15:46136304	T	ENSBTAG00000051394	ENSBTAT00000085790	Transcript	downstream_gene_variant	-	-	-	-	-	-	IMPACT=MODIFIER;DISTANCE=3110;STRAND=1
15_46136365_G/A	15:46136365	A	ENSBTAG00000051394	ENSBTAT00000085790	Transcript	downstream_gene_variant	-	-	-	-	-	-	IMPACT=MODIFIER;DISTANCE=3171;STRAND=1
15_46136384_T/C	15:46136384	C	ENSBTAG00000051394	ENSBTAT00000085790	Transcript	downstream_gene_variant	-	-	-	-	-	-	IMPACT=MODIFIER;DISTANCE=3190;STRAND=1
15_46136406_G/A	15:46136406	A	ENSBTAG00000051394	ENSBTAT00000085790	Transcript	downstream_gene_variant	-	-	-	-	-	-	IMPACT=MODIFIER;DISTANCE=3212;STRAND=1
15_46136467_A/G	15:46136467	G	ENSBTAG00000051394	ENSBTAT00000085790	Transcript	downstream_gene_variant	-	-	-	-	-	-	IMPACT=MODIFIER;DISTANCE=3273;STRAND=1
15_46136498_C/T	15:46136498	T	ENSBTAG00000051394	ENSBTAT00000085790	Transcript	downstream_gene_variant	-	-	-	-	-	-	IMPACT=MODIFIER;DISTANCE=3304;STRAND=1
15_46136551_C/A	15:46136551	A	ENSBTAG00000051394	ENSBTAT00000085790	Transcript	downstream_gene_variant	-	-	-	-	-	-	IMPACT=MODIFIER;DISTANCE=3357;STRAND=1
15_46136555_T/A	15:46136555	A	ENSBTAG00000051394	ENSBTAT00000085790	Transcript	downstream_gene_variant	-	-	-	-	-	-	IMPACT=MODIFIER;DISTANCE=3361;STRAND=1
15_46136590_T/C	15:46136590	C	ENSBTAG00000051394	ENSBTAT00000085790	Transcript	downstream_gene_variant	-	-	-	-	-	-	IMPACT=MODIFIER;DISTANCE=3396;STRAND=1
15_46136596_G/C	15:46136596	C	ENSBTAG00000051394	ENSBTAT00000085790	Transcript	downstream_gene_variant	-	-	-	-	-	-	IMPACT=MODIFIER;DISTANCE=3402;STRAND=1
15_46136615_A/G	15:46136615	G	ENSBTAG00000051394	ENSBTAT00000085790	Transcript	downstream_gene_variant	-	-	-	-	-	-	IMPACT=MODIFIER;DISTANCE=3421;STRAND=1
15_46136616_A/G	15:46136616	G	ENSBTAG00000051394	ENSBTAT00000085790	Transcript	downstream_gene_variant	-	-	-	-	-	-	IMPACT=MODIFIER;DISTANCE=3422;STRAND=1
15_46136652_A/C	15:46136652	C	ENSBTAG00000051394	ENSBTAT00000085790	Transcript	downstream_gene_variant	-	-	-	-	-	-	IMPACT=MODIFIER;DISTANCE=3458;STRAND=1
15_46136666_C/T	15:46136666	T	ENSBTAG00000051394	ENSBTAT00000085790	Transcript	downstream_gene_variant	-	-	-	-	-	-	IMPACT=MODIFIER;DISTANCE=3472;STRAND=1
15_46136673_T/G/C	15:46136673	G	ENSBTAG00000051394	ENSBTAT00000085790	Transcript	downstream_gene_variant	-	-	-	-	-	-	IMPACT=MODIFIER;DISTANCE=3479;STRAND=1
15_46136702_T/G	15:46136702	G	ENSBTAG00000051394	ENSBTAT00000085790	Transcript	downstream_gene_variant	-	-	-	-	-	-	IMPACT=MODIFIER;DISTANCE=3508;STRAND=1
15_46136709_A/T	15:46136709	T	ENSBTAG00000051394	ENSBTAT00000085790	Transcript	downstream_gene_variant	-	-	-	-	-	-	IMPACT=MODIFIER;DISTANCE=3515;STRAND=1
15_46136714_T/A	15:46136714	A	ENSBTAG00000051394	ENSBTAT00000085790	Transcript	downstream_gene_variant	-	-	-	-	-	-	IMPACT=MODIFIER;DISTANCE=3520;STRAND=1
15_46136719_G/A	15:46136719	A	ENSBTAG00000051394	ENSBTAT00000085790	Transcript	downstream_gene_variant	-	-	-	-	-	-	IMPACT=MODIFIER;DISTANCE=3525;STRAND=1
15_46136722_A/G	15:46136722	G	ENSBTAG00000051394	ENSBTAT00000085790	Transcript	downstream_gene_variant	-	-	-	-	-	-	IMPACT=MODIFIER;DISTANCE=3528;STRAND=1
15_46136741_T/C	15:46136741	C	ENSBTAG00000051394	ENSBTAT00000085790	Transcript	downstream_gene_variant	-	-	-	-	-	-	IMPACT=MODIFIER;DISTANCE=3547;STRAND=1
15_46136747_A/G	15:46136747	G	ENSBTAG00000051394	ENSBTAT00000085790	Transcript	downstream_gene_variant	-	-	-	-	-	-	IMPACT=MODIFIER;DISTANCE=3553;STRAND=1
15_46136756_G/A	15:46136756	A	ENSBTAG00000051394	ENSBTAT00000085790	Transcript	downstream_gene_variant	-	-	-	-	-	-	IMPACT=MODIFIER;DISTANCE=3562;STRAND=1
15_46136762_A/G	15:46136762	G	ENSBTAG00000051394	ENSBTAT00000085790	Transcript	downstream_gene_variant	-	-	-	-	-	-	IMPACT=MODIFIER;DISTANCE=3568;STRAND=1
15_46136777_C/A	15:46136777	A	ENSBTAG00000051394	ENSBTAT00000085790	Transcript	downstream_gene_variant	-	-	-	-	-	-	IMPACT=MODIFIER;DISTANCE=3583;STRAND=1
15_46136793_G/A	15:46136793	A	ENSBTAG00000051394	ENSBTAT00000085790	Transcript	downstream_gene_variant	-	-	-	-	-	-	IMPACT=MODIFIER;DISTANCE=3599;STRAND=1
15_46136802_C/T	15:46136802	T	ENSBTAG00000051394	ENSBTAT00000085790	Transcript	downstream_gene_variant	-	-	-	-	-	-	IMPACT=MODIFIER;DISTANCE=3608;STRAND=1
15_46136807_C/T	15:46136807	T	ENSBTAG00000051394	ENSBTAT00000085790	Transcript	downstream_gene_variant	-	-	-	-	-	-	IMPACT=MODIFIER;DISTANCE=3613;STRAND=1
15_46136865_C/A	15:46136865	A	ENSBTAG00000051394	ENSBTAT00000085790	Transcript	downstream_gene_variant	-	-	-	-	-	-	IMPACT=MODIFIER;DISTANCE=3671;STRAND=1
15_46136875_G/A	15:46136875	A	ENSBTAG00000051394	ENSBTAT00000085790	Transcript	downstream_gene_variant	-	-	-	-	-	-	IMPACT=MODIFIER;DISTANCE=3681;STRAND=1
15_46136882_C/T	15:46136882	T	ENSBTAG00000051394	ENSBTAT00000085790	Transcript	downstream_gene_variant	-	-	-	-	-	-	IMPACT=MODIFIER;DISTANCE=3688;STRAND=1
15_46136886_C/G	15:46136886	G	ENSBTAG00000051394	ENSBTAT00000085790	Transcript	downstream_gene_variant	-	-	-	-	-	-	IMPACT=MODIFIER;DISTANCE=3692;STRAND=1
15_46136917_C/T/A	15:46136917	T	ENSBTAG00000051394	ENSBTAT00000085790	Transcript	downstream_gene_variant	-	-	-	-	-	-	IMPACT=MODIFIER;DISTANCE=3723;STRAND=1
15_46136924_A/C	15:46136924	C	ENSBTAG00000051394	ENSBTAT00000085790	Transcript	downstream_gene_variant	-	-	-	-	-	-	IMPACT=MODIFIER;DISTANCE=3730;STRAND=1
15_46136928_A/G	15:46136928	G	ENSBTAG00000051394	ENSBTAT00000085790	Transcript	downstream_gene_variant	-	-	-	-	-	-	IMPACT=MODIFIER;DISTANCE=3734;STRAND=1
15_46137025_C/*/G	15:46137025	G	ENSBTAG00000051394	ENSBTAT00000085790	Transcript	downstream_gene_variant	-	-	-	-	-	-	IMPACT=MODIFIER;DISTANCE=3831;STRAND=1
15_46137099_T/C	15:46137099	C	ENSBTAG00000051394	ENSBTAT00000085790	Transcript	downstream_gene_variant	-	-	-	-	-	-	IMPACT=MODIFIER;DISTANCE=3905;STRAND=1
15_46137107_C/T	15:46137107	T	ENSBTAG00000051394	ENSBTAT00000085790	Transcript	downstream_gene_variant	-	-	-	-	-	-	IMPACT=MODIFIER;DISTANCE=3913;STRAND=1
15_46137125_T/C	15:46137125	C	ENSBTAG00000051394	ENSBTAT00000085790	Transcript	downstream_gene_variant	-	-	-	-	-	-	IMPACT=MODIFIER;DISTANCE=3931;STRAND=1
15_46137131_C/T	15:46137131	T	ENSBTAG00000051394	ENSBTAT00000085790	Transcript	downstream_gene_variant	-	-	-	-	-	-	IMPACT=MODIFIER;DISTANCE=3937;STRAND=1
15_46137139_A/C	15:46137139	C	ENSBTAG00000051394	ENSBTAT00000085790	Transcript	downstream_gene_variant	-	-	-	-	-	-	IMPACT=MODIFIER;DISTANCE=3945;STRAND=1
15_46137214_A/G	15:46137214	G	ENSBTAG00000051394	ENSBTAT00000085790	Transcript	downstream_gene_variant	-	-	-	-	-	-	IMPACT=MODIFIER;DISTANCE=4020;STRAND=1
15_46137250_C/G	15:46137250	G	ENSBTAG00000051394	ENSBTAT00000085790	Transcript	downstream_gene_variant	-	-	-	-	-	-	IMPACT=MODIFIER;DISTANCE=4056;STRAND=1
15_46137414_G/C	15:46137414	C	ENSBTAG00000051394	ENSBTAT00000085790	Transcript	downstream_gene_variant	-	-	-	-	-	-	IMPACT=MODIFIER;DISTANCE=4220;STRAND=1
15_46137456_A/G	15:46137456	G	ENSBTAG00000051394	ENSBTAT00000085790	Transcript	downstream_gene_variant	-	-	-	-	-	-	IMPACT=MODIFIER;DISTANCE=4262;STRAND=1
15_46137486_G/T	15:46137486	T	ENSBTAG00000051394	ENSBTAT00000085790	Transcript	downstream_gene_variant	-	-	-	-	-	-	IMPACT=MODIFIER;DISTANCE=4292;STRAND=1
15_46137516_G/A	15:46137516	A	ENSBTAG00000051394	ENSBTAT00000085790	Transcript	downstream_gene_variant	-	-	-	-	-	-	IMPACT=MODIFIER;DISTANCE=4322;STRAND=1
15_46137578_A/G	15:46137578	G	ENSBTAG00000051394	ENSBTAT00000085790	Transcript	downstream_gene_variant	-	-	-	-	-	-	IMPACT=MODIFIER;DISTANCE=4384;STRAND=1
15_46137590_T/A	15:46137590	A	ENSBTAG00000051394	ENSBTAT00000085790	Transcript	downstream_gene_variant	-	-	-	-	-	-	IMPACT=MODIFIER;DISTANCE=4396;STRAND=1
15_46137617_G/T	15:46137617	T	ENSBTAG00000051394	ENSBTAT00000085790	Transcript	downstream_gene_variant	-	-	-	-	-	-	IMPACT=MODIFIER;DISTANCE=4423;STRAND=1
15_46137702_T/C	15:46137702	C	ENSBTAG00000051394	ENSBTAT00000085790	Transcript	downstream_gene_variant	-	-	-	-	-	-	IMPACT=MODIFIER;DISTANCE=4508;STRAND=1
15_46137716_G/A	15:46137716	A	ENSBTAG00000051394	ENSBTAT00000085790	Transcript	downstream_gene_variant	-	-	-	-	-	-	IMPACT=MODIFIER;DISTANCE=4522;STRAND=1
15_46137717_G/T	15:46137717	T	ENSBTAG00000051394	ENSBTAT00000085790	Transcript	downstream_gene_variant	-	-	-	-	-	-	IMPACT=MODIFIER;DISTANCE=4523;STRAND=1
15_46137734_C/T	15:46137734	T	ENSBTAG00000051394	ENSBTAT00000085790	Transcript	downstream_gene_variant	-	-	-	-	-	-	IMPACT=MODIFIER;DISTANCE=4540;STRAND=1
15_46137737_C/T	15:46137737	T	ENSBTAG00000051394	ENSBTAT00000085790	Transcript	downstream_gene_variant	-	-	-	-	-	-	IMPACT=MODIFIER;DISTANCE=4543;STRAND=1
15_46137738_G/C	15:46137738	C	ENSBTAG00000051394	ENSBTAT00000085790	Transcript	downstream_gene_variant	-	-	-	-	-	-	IMPACT=MODIFIER;DISTANCE=4544;STRAND=1
15_46137816_C/T	15:46137816	T	ENSBTAG00000051394	ENSBTAT00000085790	Transcript	downstream_gene_variant	-	-	-	-	-	-	IMPACT=MODIFIER;DISTANCE=4622;STRAND=1
15_46137845_C/T	15:46137845	T	ENSBTAG00000051394	ENSBTAT00000085790	Transcript	downstream_gene_variant	-	-	-	-	-	-	IMPACT=MODIFIER;DISTANCE=4651;STRAND=1
15_46137931_A/G	15:46137931	G	ENSBTAG00000051394	ENSBTAT00000085790	Transcript	downstream_gene_variant	-	-	-	-	-	-	IMPACT=MODIFIER;DISTANCE=4737;STRAND=1
15_46137952_T/C	15:46137952	C	ENSBTAG00000051394	ENSBTAT00000085790	Transcript	downstream_gene_variant	-	-	-	-	-	-	IMPACT=MODIFIER;DISTANCE=4758;STRAND=1
15_46138066_A/G	15:46138066	G	ENSBTAG00000051394	ENSBTAT00000085790	Transcript	downstream_gene_variant	-	-	-	-	-	-	IMPACT=MODIFIER;DISTANCE=4872;STRAND=1
15_46138093_G/A	15:46138093	A	ENSBTAG00000051394	ENSBTAT00000085790	Transcript	downstream_gene_variant	-	-	-	-	-	-	IMPACT=MODIFIER;DISTANCE=4899;STRAND=1
15_46138129_C/T	15:46138129	T	ENSBTAG00000051394	ENSBTAT00000085790	Transcript	downstream_gene_variant	-	-	-	-	-	-	IMPACT=MODIFIER;DISTANCE=4935;STRAND=1
15_46138131_C/T	15:46138131	T	ENSBTAG00000051394	ENSBTAT00000085790	Transcript	downstream_gene_variant	-	-	-	-	-	-	IMPACT=MODIFIER;DISTANCE=4937;STRAND=1
15_46138148_G/A	15:46138148	A	ENSBTAG00000051394	ENSBTAT00000085790	Transcript	downstream_gene_variant	-	-	-	-	-	-	IMPACT=MODIFIER;DISTANCE=4954;STRAND=1
15_46138207_A/G	15:46138207	G	-	-	-	intergenic_variant	-	-	-	-	-	-	IMPACT=MODIFIER
15_46138224_C/T	15:46138224	T	-	-	-	intergenic_variant	-	-	-	-	-	-	IMPACT=MODIFIER
15_46138225_G/T	15:46138225	T	-	-	-	intergenic_variant	-	-	-	-	-	-	IMPACT=MODIFIER
15_46138236_G/A	15:46138236	A	-	-	-	intergenic_variant	-	-	-	-	-	-	IMPACT=MODIFIER
15_46138265_A/G	15:46138265	G	-	-	-	intergenic_variant	-	-	-	-	-	-	IMPACT=MODIFIER
15_46138297_A/G	15:46138297	G	-	-	-	intergenic_variant	-	-	-	-	-	-	IMPACT=MODIFIER
15_46138419_G/A	15:46138419	A	-	-	-	intergenic_variant	-	-	-	-	-	-	IMPACT=MODIFIER
15_46138445_G/A	15:46138445	A	-	-	-	intergenic_variant	-	-	-	-	-	-	IMPACT=MODIFIER
15_46138448_C/T	15:46138448	T	-	-	-	intergenic_variant	-	-	-	-	-	-	IMPACT=MODIFIER
15_46138583_C/T	15:46138583	T	-	-	-	intergenic_variant	-	-	-	-	-	-	IMPACT=MODIFIER
15_46138595_C/T	15:46138595	T	-	-	-	intergenic_variant	-	-	-	-	-	-	IMPACT=MODIFIER
15_46138603_C/A	15:46138603	A	-	-	-	intergenic_variant	-	-	-	-	-	-	IMPACT=MODIFIER
15_46138626_C/T	15:46138626	T	-	-	-	intergenic_variant	-	-	-	-	-	-	IMPACT=MODIFIER
15_46138627_C/T	15:46138627	T	-	-	-	intergenic_variant	-	-	-	-	-	-	IMPACT=MODIFIER
15_46138659_C/T	15:46138659	T	-	-	-	intergenic_variant	-	-	-	-	-	-	IMPACT=MODIFIER
15_46138719_A/C	15:46138719	C	-	-	-	intergenic_variant	-	-	-	-	-	-	IMPACT=MODIFIER
15_46138736_T/C	15:46138736	C	-	-	-	intergenic_variant	-	-	-	-	-	-	IMPACT=MODIFIER
15_46138740_T/A	15:46138740	A	-	-	-	intergenic_variant	-	-	-	-	-	-	IMPACT=MODIFIER
15_46138748_T/C	15:46138748	C	-	-	-	intergenic_variant	-	-	-	-	-	-	IMPACT=MODIFIER
15_46138754_A/G	15:46138754	G	-	-	-	intergenic_variant	-	-	-	-	-	-	IMPACT=MODIFIER
15_46138759_C/G	15:46138759	G	-	-	-	intergenic_variant	-	-	-	-	-	-	IMPACT=MODIFIER
15_46138760_G/A	15:46138760	A	-	-	-	intergenic_variant	-	-	-	-	-	-	IMPACT=MODIFIER
15_46138767_T/C	15:46138767	C	-	-	-	intergenic_variant	-	-	-	-	-	-	IMPACT=MODIFIER
15_46138773_T/C	15:46138773	C	-	-	-	intergenic_variant	-	-	-	-	-	-	IMPACT=MODIFIER
15_46138864_C/T	15:46138864	T	-	-	-	intergenic_variant	-	-	-	-	-	-	IMPACT=MODIFIER
15_46138885_C/G	15:46138885	G	-	-	-	intergenic_variant	-	-	-	-	-	-	IMPACT=MODIFIER
15_46138893_G/A	15:46138893	A	-	-	-	intergenic_variant	-	-	-	-	-	-	IMPACT=MODIFIER
15_46138896_A/C	15:46138896	C	-	-	-	intergenic_variant	-	-	-	-	-	-	IMPACT=MODIFIER
15_46138920_C/G	15:46138920	G	-	-	-	intergenic_variant	-	-	-	-	-	-	IMPACT=MODIFIER
15_46139021_G/A	15:46139021	A	-	-	-	intergenic_variant	-	-	-	-	-	-	IMPACT=MODIFIER
15_46139036_C/A	15:46139036	A	-	-	-	intergenic_variant	-	-	-	-	-	-	IMPACT=MODIFIER
15_46139040_A/G	15:46139040	G	-	-	-	intergenic_variant	-	-	-	-	-	-	IMPACT=MODIFIER
15_46139083_C/A	15:46139083	A	-	-	-	intergenic_variant	-	-	-	-	-	-	IMPACT=MODIFIER
15_46139157_G/C	15:46139157	C	-	-	-	intergenic_variant	-	-	-	-	-	-	IMPACT=MODIFIER
15_46139162_T/A	15:46139162	A	-	-	-	intergenic_variant	-	-	-	-	-	-	IMPACT=MODIFIER
15_46139353_A/G	15:46139353	G	-	-	-	intergenic_variant	-	-	-	-	-	-	IMPACT=MODIFIER
15_46139416_C/T	15:46139416	T	-	-	-	intergenic_variant	-	-	-	-	-	-	IMPACT=MODIFIER
15_46139417_A/G	15:46139417	G	-	-	-	intergenic_variant	-	-	-	-	-	-	IMPACT=MODIFIER
15_46139477_G/A	15:46139477	A	-	-	-	intergenic_variant	-	-	-	-	-	-	IMPACT=MODIFIER
15_46139536_G/T	15:46139536	T	-	-	-	intergenic_variant	-	-	-	-	-	-	IMPACT=MODIFIER
15_46139546_C/A	15:46139546	A	-	-	-	intergenic_variant	-	-	-	-	-	-	IMPACT=MODIFIER
15_46139567_C/T	15:46139567	T	-	-	-	intergenic_variant	-	-	-	-	-	-	IMPACT=MODIFIER
15_46139570_A/G	15:46139570	G	-	-	-	intergenic_variant	-	-	-	-	-	-	IMPACT=MODIFIER
15_46139592_C/G	15:46139592	G	-	-	-	intergenic_variant	-	-	-	-	-	-	IMPACT=MODIFIER
15_46139614_C/A	15:46139614	A	-	-	-	intergenic_variant	-	-	-	-	-	-	IMPACT=MODIFIER
15_46139622_G/A	15:46139622	A	-	-	-	intergenic_variant	-	-	-	-	-	-	IMPACT=MODIFIER
15_46139639_A/G	15:46139639	G	-	-	-	intergenic_variant	-	-	-	-	-	-	IMPACT=MODIFIER
15_46139650_A/G	15:46139650	G	-	-	-	intergenic_variant	-	-	-	-	-	-	IMPACT=MODIFIER
15_46139665_G/A	15:46139665	A	-	-	-	intergenic_variant	-	-	-	-	-	-	IMPACT=MODIFIER
15_46139670_T/C	15:46139670	C	-	-	-	intergenic_variant	-	-	-	-	-	-	IMPACT=MODIFIER
15_46139692_G/C	15:46139692	C	-	-	-	intergenic_variant	-	-	-	-	-	-	IMPACT=MODIFIER
15_46139735_G/A	15:46139735	A	-	-	-	intergenic_variant	-	-	-	-	-	-	IMPACT=MODIFIER
15_46139755_A/G	15:46139755	G	-	-	-	intergenic_variant	-	-	-	-	-	-	IMPACT=MODIFIER
15_46139829_G/A	15:46139829	A	-	-	-	intergenic_variant	-	-	-	-	-	-	IMPACT=MODIFIER
15_46139859_G/T	15:46139859	T	-	-	-	intergenic_variant	-	-	-	-	-	-	IMPACT=MODIFIER
15_46139872_C/A	15:46139872	A	-	-	-	intergenic_variant	-	-	-	-	-	-	IMPACT=MODIFIER
15_46139888_G/A	15:46139888	A	-	-	-	intergenic_variant	-	-	-	-	-	-	IMPACT=MODIFIER
15_46139930_T/C	15:46139930	C	-	-	-	intergenic_variant	-	-	-	-	-	-	IMPACT=MODIFIER
15_46139937_G/A	15:46139937	A	-	-	-	intergenic_variant	-	-	-	-	-	-	IMPACT=MODIFIER
15_46139967_G/A	15:46139967	A	-	-	-	intergenic_variant	-	-	-	-	-	-	IMPACT=MODIFIER
15_46140006_C/T	15:46140006	T	-	-	-	intergenic_variant	-	-	-	-	-	-	IMPACT=MODIFIER
15_46140016_C/T	15:46140016	T	-	-	-	intergenic_variant	-	-	-	-	-	-	IMPACT=MODIFIER
15_46140062_T/C	15:46140062	C	-	-	-	intergenic_variant	-	-	-	-	-	-	IMPACT=MODIFIER
15_46140130_C/T	15:46140130	T	-	-	-	intergenic_variant	-	-	-	-	-	-	IMPACT=MODIFIER
15_46140159_T/G	15:46140159	G	-	-	-	intergenic_variant	-	-	-	-	-	-	IMPACT=MODIFIER
15_46140170_A/C	15:46140170	C	-	-	-	intergenic_variant	-	-	-	-	-	-	IMPACT=MODIFIER
15_46140209_C/T	15:46140209	T	-	-	-	intergenic_variant	-	-	-	-	-	-	IMPACT=MODIFIER
15_46140235_A/G	15:46140235	G	-	-	-	intergenic_variant	-	-	-	-	-	-	IMPACT=MODIFIER
15_46140261_G/A	15:46140261	A	-	-	-	intergenic_variant	-	-	-	-	-	-	IMPACT=MODIFIER
15_46140288_C/A	15:46140288	A	-	-	-	intergenic_variant	-	-	-	-	-	-	IMPACT=MODIFIER
15_46140391_C/T	15:46140391	T	-	-	-	intergenic_variant	-	-	-	-	-	-	IMPACT=MODIFIER
15_46140448_C/A	15:46140448	A	-	-	-	intergenic_variant	-	-	-	-	-	-	IMPACT=MODIFIER
15_46140455_A/G	15:46140455	G	-	-	-	intergenic_variant	-	-	-	-	-	-	IMPACT=MODIFIER
15_46140491_C/A	15:46140491	A	-	-	-	intergenic_variant	-	-	-	-	-	-	IMPACT=MODIFIER
15_46140515_G/C	15:46140515	C	-	-	-	intergenic_variant	-	-	-	-	-	-	IMPACT=MODIFIER
15_46140523_T/A	15:46140523	A	-	-	-	intergenic_variant	-	-	-	-	-	-	IMPACT=MODIFIER
15_46140538_C/A	15:46140538	A	-	-	-	intergenic_variant	-	-	-	-	-	-	IMPACT=MODIFIER
15_46140582_G/T	15:46140582	T	-	-	-	intergenic_variant	-	-	-	-	-	-	IMPACT=MODIFIER
15_46140589_G/A	15:46140589	A	-	-	-	intergenic_variant	-	-	-	-	-	-	IMPACT=MODIFIER
15_46140596_C/A	15:46140596	A	-	-	-	intergenic_variant	-	-	-	-	-	-	IMPACT=MODIFIER
15_46140608_G/A	15:46140608	A	-	-	-	intergenic_variant	-	-	-	-	-	-	IMPACT=MODIFIER
15_46140613_G/T	15:46140613	T	-	-	-	intergenic_variant	-	-	-	-	-	-	IMPACT=MODIFIER
15_46140623_C/T	15:46140623	T	-	-	-	intergenic_variant	-	-	-	-	-	-	IMPACT=MODIFIER
15_46140624_T/C	15:46140624	C	-	-	-	intergenic_variant	-	-	-	-	-	-	IMPACT=MODIFIER
15_46140633_T/G	15:46140633	G	-	-	-	intergenic_variant	-	-	-	-	-	-	IMPACT=MODIFIER
15_46140637_A/C	15:46140637	C	-	-	-	intergenic_variant	-	-	-	-	-	-	IMPACT=MODIFIER
15_46140651_G/A	15:46140651	A	-	-	-	intergenic_variant	-	-	-	-	-	-	IMPACT=MODIFIER
15_46140654_T/C	15:46140654	C	-	-	-	intergenic_variant	-	-	-	-	-	-	IMPACT=MODIFIER
15_46140666_T/A	15:46140666	A	-	-	-	intergenic_variant	-	-	-	-	-	-	IMPACT=MODIFIER
15_46140685_A/T	15:46140685	T	-	-	-	intergenic_variant	-	-	-	-	-	-	IMPACT=MODIFIER
15_46140687_C/T	15:46140687	T	-	-	-	intergenic_variant	-	-	-	-	-	-	IMPACT=MODIFIER
15_46140694_G/T	15:46140694	T	-	-	-	intergenic_variant	-	-	-	-	-	-	IMPACT=MODIFIER
15_46140730_C/T	15:46140730	T	-	-	-	intergenic_variant	-	-	-	-	-	-	IMPACT=MODIFIER
15_46140731_T/G	15:46140731	G	-	-	-	intergenic_variant	-	-	-	-	-	-	IMPACT=MODIFIER
15_46140742_C/A	15:46140742	A	-	-	-	intergenic_variant	-	-	-	-	-	-	IMPACT=MODIFIER
15_46140746_C/T	15:46140746	T	-	-	-	intergenic_variant	-	-	-	-	-	-	IMPACT=MODIFIER
15_46140814_C/T	15:46140814	T	-	-	-	intergenic_variant	-	-	-	-	-	-	IMPACT=MODIFIER
15_46140815_A/G	15:46140815	G	-	-	-	intergenic_variant	-	-	-	-	-	-	IMPACT=MODIFIER
15_46140820_C/T	15:46140820	T	-	-	-	intergenic_variant	-	-	-	-	-	-	IMPACT=MODIFIER
15_46140833_T/G	15:46140833	G	-	-	-	intergenic_variant	-	-	-	-	-	-	IMPACT=MODIFIER
15_46140838_T/C	15:46140838	C	-	-	-	intergenic_variant	-	-	-	-	-	-	IMPACT=MODIFIER
15_46140840_A/C	15:46140840	C	-	-	-	intergenic_variant	-	-	-	-	-	-	IMPACT=MODIFIER
15_46140855_G/T	15:46140855	T	-	-	-	intergenic_variant	-	-	-	-	-	-	IMPACT=MODIFIER
15_46140866_A/G	15:46140866	G	-	-	-	intergenic_variant	-	-	-	-	-	-	IMPACT=MODIFIER
15_46140919_A/G	15:46140919	G	-	-	-	intergenic_variant	-	-	-	-	-	-	IMPACT=MODIFIER
15_46140923_C/T	15:46140923	T	-	-	-	intergenic_variant	-	-	-	-	-	-	IMPACT=MODIFIER
15_46140933_G/C	15:46140933	C	-	-	-	intergenic_variant	-	-	-	-	-	-	IMPACT=MODIFIER
15_46140947_G/C	15:46140947	C	-	-	-	intergenic_variant	-	-	-	-	-	-	IMPACT=MODIFIER
15_46140961_G/A	15:46140961	A	-	-	-	intergenic_variant	-	-	-	-	-	-	IMPACT=MODIFIER
15_46140978_G/A	15:46140978	A	-	-	-	intergenic_variant	-	-	-	-	-	-	IMPACT=MODIFIER
15_46140989_A/G	15:46140989	G	-	-	-	intergenic_variant	-	-	-	-	-	-	IMPACT=MODIFIER
15_46140990_A/G	15:46140990	G	-	-	-	intergenic_variant	-	-	-	-	-	-	IMPACT=MODIFIER
15_46141007_C/T	15:46141007	T	-	-	-	intergenic_variant	-	-	-	-	-	-	IMPACT=MODIFIER
15_46141031_G/A	15:46141031	A	-	-	-	intergenic_variant	-	-	-	-	-	-	IMPACT=MODIFIER
15_46141099_T/C	15:46141099	C	-	-	-	intergenic_variant	-	-	-	-	-	-	IMPACT=MODIFIER
15_46147931_T/TGG/G	15:46147931	TGG	-	-	-	intergenic_variant	-	-	-	-	-	-	IMPACT=MODIFIER
15_46148337_T/A	15:46148337	A	-	-	-	intergenic_variant	-	-	-	-	-	-	IMPACT=MODIFIER
15_46148338_G/T	15:46148338	T	-	-	-	intergenic_variant	-	-	-	-	-	-	IMPACT=MODIFIER
15_46149524_A/C	15:46149524	C	-	-	-	intergenic_variant	-	-	-	-	-	-	IMPACT=MODIFIER
15_46149527_T/C	15:46149527	C	-	-	-	intergenic_variant	-	-	-	-	-	-	IMPACT=MODIFIER
15_46149530_T/G	15:46149530	G	-	-	-	intergenic_variant	-	-	-	-	-	-	IMPACT=MODIFIER
15_46149566_G/T	15:46149566	T	-	-	-	intergenic_variant	-	-	-	-	-	-	IMPACT=MODIFIER
15_46149569_G/A	15:46149569	A	-	-	-	intergenic_variant	-	-	-	-	-	-	IMPACT=MODIFIER
15_46149592_C/A	15:46149592	A	-	-	-	intergenic_variant	-	-	-	-	-	-	IMPACT=MODIFIER
15_46149626_T/A	15:46149626	A	-	-	-	intergenic_variant	-	-	-	-	-	-	IMPACT=MODIFIER
15_46149647_G/C	15:46149647	C	-	-	-	intergenic_variant	-	-	-	-	-	-	IMPACT=MODIFIER
15_46149659_A/G	15:46149659	G	-	-	-	intergenic_variant	-	-	-	-	-	-	IMPACT=MODIFIER
15_46149662_T/C	15:46149662	C	-	-	-	intergenic_variant	-	-	-	-	-	-	IMPACT=MODIFIER
15_46149710_T/C	15:46149710	C	-	-	-	intergenic_variant	-	-	-	-	-	-	IMPACT=MODIFIER
15_46149732_T/C	15:46149732	C	-	-	-	intergenic_variant	-	-	-	-	-	-	IMPACT=MODIFIER
15_46149739_A/G	15:46149739	G	-	-	-	intergenic_variant	-	-	-	-	-	-	IMPACT=MODIFIER
15_46149742_A/G	15:46149742	G	-	-	-	intergenic_variant	-	-	-	-	-	-	IMPACT=MODIFIER
15_46149745_A/C	15:46149745	C	-	-	-	intergenic_variant	-	-	-	-	-	-	IMPACT=MODIFIER
15_46149781_A/G	15:46149781	G	-	-	-	intergenic_variant	-	-	-	-	-	-	IMPACT=MODIFIER
15_46149879_C/T	15:46149879	T	-	-	-	intergenic_variant	-	-	-	-	-	-	IMPACT=MODIFIER
15_46149888_C/G	15:46149888	G	-	-	-	intergenic_variant	-	-	-	-	-	-	IMPACT=MODIFIER
15_46149957_A/G	15:46149957	G	-	-	-	intergenic_variant	-	-	-	-	-	-	IMPACT=MODIFIER
15_46150101_T/C	15:46150101	C	-	-	-	intergenic_variant	-	-	-	-	-	-	IMPACT=MODIFIER
15_46150320_C/A	15:46150320	A	-	-	-	intergenic_variant	-	-	-	-	-	-	IMPACT=MODIFIER
15_46150325_A/G	15:46150325	G	-	-	-	intergenic_variant	-	-	-	-	-	-	IMPACT=MODIFIER
15_46150356_G/T	15:46150356	T	-	-	-	intergenic_variant	-	-	-	-	-	-	IMPACT=MODIFIER
15_46150379_G/A	15:46150379	A	-	-	-	intergenic_variant	-	-	-	-	-	-	IMPACT=MODIFIER
15_46150389_G/A	15:46150389	A	-	-	-	intergenic_variant	-	-	-	-	-	-	IMPACT=MODIFIER
15_46150443_A/G	15:46150443	G	-	-	-	intergenic_variant	-	-	-	-	-	-	IMPACT=MODIFIER
15_46150464_G/A	15:46150464	A	-	-	-	intergenic_variant	-	-	-	-	-	-	IMPACT=MODIFIER
15_46150480_C/T	15:46150480	T	-	-	-	intergenic_variant	-	-	-	-	-	-	IMPACT=MODIFIER
15_46150524_T/A/C	15:46150524	A	-	-	-	intergenic_variant	-	-	-	-	-	-	IMPACT=MODIFIER
15_46150652_G/T	15:46150652	T	-	-	-	intergenic_variant	-	-	-	-	-	-	IMPACT=MODIFIER
15_46150878_C/T	15:46150878	T	-	-	-	intergenic_variant	-	-	-	-	-	-	IMPACT=MODIFIER
15_46150928_G/A	15:46150928	A	-	-	-	intergenic_variant	-	-	-	-	-	-	IMPACT=MODIFIER
15_46150952_T/G/C/*	15:46150952	G	-	-	-	intergenic_variant	-	-	-	-	-	-	IMPACT=MODIFIER
15_46151137_T/C	15:46151137	C	-	-	-	intergenic_variant	-	-	-	-	-	-	IMPACT=MODIFIER
15_46151364_C/T	15:46151364	T	-	-	-	intergenic_variant	-	-	-	-	-	-	IMPACT=MODIFIER
15_46151425_A/T/AT	15:46151425	T	-	-	-	intergenic_variant	-	-	-	-	-	-	IMPACT=MODIFIER
15_46152338_A/G	15:46152338	G	-	-	-	intergenic_variant	-	-	-	-	-	-	IMPACT=MODIFIER
15_46152372_G/C	15:46152372	C	-	-	-	intergenic_variant	-	-	-	-	-	-	IMPACT=MODIFIER
15_46152406_A/G	15:46152406	G	-	-	-	intergenic_variant	-	-	-	-	-	-	IMPACT=MODIFIER
15_46153285_C/T	15:46153285	T	-	-	-	intergenic_variant	-	-	-	-	-	-	IMPACT=MODIFIER
15_46153391_G/A	15:46153391	A	-	-	-	intergenic_variant	-	-	-	-	-	-	IMPACT=MODIFIER
15_46153407_T/C	15:46153407	C	-	-	-	intergenic_variant	-	-	-	-	-	-	IMPACT=MODIFIER
15_46153545_G/A	15:46153545	A	-	-	-	intergenic_variant	-	-	-	-	-	-	IMPACT=MODIFIER
15_46153574_A/G	15:46153574	G	-	-	-	intergenic_variant	-	-	-	-	-	-	IMPACT=MODIFIER
15_46153614_C/A	15:46153614	A	-	-	-	intergenic_variant	-	-	-	-	-	-	IMPACT=MODIFIER
15_46153669_T/C	15:46153669	C	-	-	-	intergenic_variant	-	-	-	-	-	-	IMPACT=MODIFIER
15_46153697_C/T	15:46153697	T	-	-	-	intergenic_variant	-	-	-	-	-	-	IMPACT=MODIFIER
15_46153707_T/C	15:46153707	C	-	-	-	intergenic_variant	-	-	-	-	-	-	IMPACT=MODIFIER
15_46153750_G/A	15:46153750	A	-	-	-	intergenic_variant	-	-	-	-	-	-	IMPACT=MODIFIER
15_46153781_A/G	15:46153781	G	-	-	-	intergenic_variant	-	-	-	-	-	-	IMPACT=MODIFIER
15_46153843_T/C	15:46153843	C	-	-	-	intergenic_variant	-	-	-	-	-	-	IMPACT=MODIFIER
15_46153857_A/G	15:46153857	G	-	-	-	intergenic_variant	-	-	-	-	-	-	IMPACT=MODIFIER
15_46153864_C/G	15:46153864	G	-	-	-	intergenic_variant	-	-	-	-	-	-	IMPACT=MODIFIER
15_46153913_T/C	15:46153913	C	-	-	-	intergenic_variant	-	-	-	-	-	-	IMPACT=MODIFIER
15_46153915_C/T	15:46153915	T	-	-	-	intergenic_variant	-	-	-	-	-	-	IMPACT=MODIFIER
15_46154071_T/A/TA	15:46154071	A	-	-	-	intergenic_variant	-	-	-	-	-	-	IMPACT=MODIFIER
15_46154761_C/T	15:46154761	T	-	-	-	intergenic_variant	-	-	-	-	-	-	IMPACT=MODIFIER
15_46155970_C/T	15:46155970	T	-	-	-	intergenic_variant	-	-	-	-	-	-	IMPACT=MODIFIER
15_46156788_A/G	15:46156788	G	-	-	-	intergenic_variant	-	-	-	-	-	-	IMPACT=MODIFIER
15_46156978_T/G	15:46156978	G	-	-	-	intergenic_variant	-	-	-	-	-	-	IMPACT=MODIFIER
15_46157046_G/C	15:46157046	C	-	-	-	intergenic_variant	-	-	-	-	-	-	IMPACT=MODIFIER
15_46157400_T/C	15:46157400	C	-	-	-	intergenic_variant	-	-	-	-	-	-	IMPACT=MODIFIER
15_46157740_C/CT/T	15:46157740	CT	-	-	-	intergenic_variant	-	-	-	-	-	-	IMPACT=MODIFIER
15_46157817_C/A	15:46157817	A	-	-	-	intergenic_variant	-	-	-	-	-	-	IMPACT=MODIFIER
15_46157873_T/C	15:46157873	C	-	-	-	intergenic_variant	-	-	-	-	-	-	IMPACT=MODIFIER
15_46157914_A/T	15:46157914	T	-	-	-	intergenic_variant	-	-	-	-	-	-	IMPACT=MODIFIER
15_46157920_G/A	15:46157920	A	-	-	-	intergenic_variant	-	-	-	-	-	-	IMPACT=MODIFIER
15_46157940_A/G	15:46157940	G	-	-	-	intergenic_variant	-	-	-	-	-	-	IMPACT=MODIFIER
15_46158000_T/C	15:46158000	C	-	-	-	intergenic_variant	-	-	-	-	-	-	IMPACT=MODIFIER
15_46158070_G/A	15:46158070	A	-	-	-	intergenic_variant	-	-	-	-	-	-	IMPACT=MODIFIER
15_46158260_T/C	15:46158260	C	-	-	-	intergenic_variant	-	-	-	-	-	-	IMPACT=MODIFIER
15_46158309_C/T	15:46158309	T	-	-	-	intergenic_variant	-	-	-	-	-	-	IMPACT=MODIFIER
15_46158363_A/G	15:46158363	G	-	-	-	intergenic_variant	-	-	-	-	-	-	IMPACT=MODIFIER
15_46158379_G/A	15:46158379	A	-	-	-	intergenic_variant	-	-	-	-	-	-	IMPACT=MODIFIER
15_46158414_C/T	15:46158414	T	-	-	-	intergenic_variant	-	-	-	-	-	-	IMPACT=MODIFIER
15_46158429_T/C	15:46158429	C	-	-	-	intergenic_variant	-	-	-	-	-	-	IMPACT=MODIFIER
15_46158475_G/A	15:46158475	A	-	-	-	intergenic_variant	-	-	-	-	-	-	IMPACT=MODIFIER
15_46158586_G/A	15:46158586	A	-	-	-	intergenic_variant	-	-	-	-	-	-	IMPACT=MODIFIER
15_46158610_T/G	15:46158610	G	-	-	-	intergenic_variant	-	-	-	-	-	-	IMPACT=MODIFIER
15_46158638_C/T	15:46158638	T	-	-	-	intergenic_variant	-	-	-	-	-	-	IMPACT=MODIFIER
15_46158712_G/C	15:46158712	C	-	-	-	intergenic_variant	-	-	-	-	-	-	IMPACT=MODIFIER
15_46159476_T/C	15:46159476	C	-	-	-	intergenic_variant	-	-	-	-	-	-	IMPACT=MODIFIER
15_46159510_T/A	15:46159510	A	-	-	-	intergenic_variant	-	-	-	-	-	-	IMPACT=MODIFIER
15_46159579_G/A	15:46159579	A	-	-	-	intergenic_variant	-	-	-	-	-	-	IMPACT=MODIFIER
15_46159601_G/A	15:46159601	A	-	-	-	intergenic_variant	-	-	-	-	-	-	IMPACT=MODIFIER
15_46159611_A/G	15:46159611	G	-	-	-	intergenic_variant	-	-	-	-	-	-	IMPACT=MODIFIER
15_46159800_T/C	15:46159800	C	-	-	-	intergenic_variant	-	-	-	-	-	-	IMPACT=MODIFIER
15_46159916_C/G	15:46159916	G	-	-	-	intergenic_variant	-	-	-	-	-	-	IMPACT=MODIFIER
15_46160041_T/A	15:46160041	A	-	-	-	intergenic_variant	-	-	-	-	-	-	IMPACT=MODIFIER
15_46160047_G/C	15:46160047	C	-	-	-	intergenic_variant	-	-	-	-	-	-	IMPACT=MODIFIER
15_46160049_C/T	15:46160049	T	-	-	-	intergenic_variant	-	-	-	-	-	-	IMPACT=MODIFIER
15_46160080_T/C	15:46160080	C	-	-	-	intergenic_variant	-	-	-	-	-	-	IMPACT=MODIFIER
15_46160091_C/T	15:46160091	T	-	-	-	intergenic_variant	-	-	-	-	-	-	IMPACT=MODIFIER
15_46160203_G/A	15:46160203	A	-	-	-	intergenic_variant	-	-	-	-	-	-	IMPACT=MODIFIER
15_46160330_T/C	15:46160330	C	-	-	-	intergenic_variant	-	-	-	-	-	-	IMPACT=MODIFIER
15_46160409_G/A	15:46160409	A	-	-	-	intergenic_variant	-	-	-	-	-	-	IMPACT=MODIFIER
15_46160433_G/A	15:46160433	A	-	-	-	intergenic_variant	-	-	-	-	-	-	IMPACT=MODIFIER
15_46160491_A/G	15:46160491	G	-	-	-	intergenic_variant	-	-	-	-	-	-	IMPACT=MODIFIER
15_46160600_TTTTG/*/GTTTG	15:46160600-46160604	GTTTG	-	-	-	intergenic_variant	-	-	-	-	-	-	IMPACT=MODIFIER
15_46160710_A/G	15:46160710	G	-	-	-	intergenic_variant	-	-	-	-	-	-	IMPACT=MODIFIER
15_46160720_T/A	15:46160720	A	-	-	-	intergenic_variant	-	-	-	-	-	-	IMPACT=MODIFIER
15_46162427_T/C	15:46162427	C	-	-	-	intergenic_variant	-	-	-	-	-	-	IMPACT=MODIFIER
15_46162515_T/A	15:46162515	A	-	-	-	intergenic_variant	-	-	-	-	-	-	IMPACT=MODIFIER
15_46162539_T/C	15:46162539	C	-	-	-	intergenic_variant	-	-	-	-	-	-	IMPACT=MODIFIER
15_46162607_G/C	15:46162607	C	-	-	-	intergenic_variant	-	-	-	-	-	-	IMPACT=MODIFIER
15_46162623_C/T	15:46162623	T	-	-	-	intergenic_variant	-	-	-	-	-	-	IMPACT=MODIFIER
15_46162624_A/G/T	15:46162624	G	-	-	-	intergenic_variant	-	-	-	-	-	-	IMPACT=MODIFIER
15_46162688_C/T	15:46162688	T	-	-	-	intergenic_variant	-	-	-	-	-	-	IMPACT=MODIFIER
15_46162749_G/A	15:46162749	A	-	-	-	intergenic_variant	-	-	-	-	-	-	IMPACT=MODIFIER
15_46162779_T/A	15:46162779	A	-	-	-	intergenic_variant	-	-	-	-	-	-	IMPACT=MODIFIER
15_46162826_T/G	15:46162826	G	-	-	-	intergenic_variant	-	-	-	-	-	-	IMPACT=MODIFIER
15_46162919_G/T	15:46162919	T	-	-	-	intergenic_variant	-	-	-	-	-	-	IMPACT=MODIFIER
15_46162939_C/T	15:46162939	T	-	-	-	intergenic_variant	-	-	-	-	-	-	IMPACT=MODIFIER
15_46162990_G/A	15:46162990	A	-	-	-	intergenic_variant	-	-	-	-	-	-	IMPACT=MODIFIER
15_46163040_T/C/G	15:46163040	C	-	-	-	intergenic_variant	-	-	-	-	-	-	IMPACT=MODIFIER
15_46163046_A/T	15:46163046	T	-	-	-	intergenic_variant	-	-	-	-	-	-	IMPACT=MODIFIER
15_46163047_T/A	15:46163047	A	-	-	-	intergenic_variant	-	-	-	-	-	-	IMPACT=MODIFIER
15_46163117_T/C	15:46163117	C	-	-	-	intergenic_variant	-	-	-	-	-	-	IMPACT=MODIFIER
15_46163142_A/G	15:46163142	G	-	-	-	intergenic_variant	-	-	-	-	-	-	IMPACT=MODIFIER
15_46163144_A/C	15:46163144	C	-	-	-	intergenic_variant	-	-	-	-	-	-	IMPACT=MODIFIER
15_46164611_A/C	15:46164611	C	-	-	-	intergenic_variant	-	-	-	-	-	-	IMPACT=MODIFIER
15_46164766_G/C	15:46164766	C	-	-	-	intergenic_variant	-	-	-	-	-	-	IMPACT=MODIFIER
15_46165075_AG/A/CG	15:46165075-46165076	A	-	-	-	intergenic_variant	-	-	-	-	-	-	IMPACT=MODIFIER
15_46165207_A/AG/G	15:46165207	AG	-	-	-	intergenic_variant	-	-	-	-	-	-	IMPACT=MODIFIER
15_46165324_C/T	15:46165324	T	-	-	-	intergenic_variant	-	-	-	-	-	-	IMPACT=MODIFIER
15_46165325_A/G	15:46165325	G	-	-	-	intergenic_variant	-	-	-	-	-	-	IMPACT=MODIFIER
15_46165392_C/A	15:46165392	A	-	-	-	intergenic_variant	-	-	-	-	-	-	IMPACT=MODIFIER
15_46165416_T/C	15:46165416	C	-	-	-	intergenic_variant	-	-	-	-	-	-	IMPACT=MODIFIER
15_46165417_G/A	15:46165417	A	-	-	-	intergenic_variant	-	-	-	-	-	-	IMPACT=MODIFIER
15_46165603_GTATATATATATATATATA/GTA/ATATATATATATATATATA/GTATATATATATATA/*/GTATA/GTATATATA	15:46165603-46165621	GTA	-	-	-	intergenic_variant	-	-	-	-	-	-	IMPACT=MODIFIER
15_46165607_A/*/G	15:46165607	G	-	-	-	intergenic_variant	-	-	-	-	-	-	IMPACT=MODIFIER
15_46165611_A/*/G	15:46165611	G	-	-	-	intergenic_variant	-	-	-	-	-	-	IMPACT=MODIFIER
15_46165613_A/*/G	15:46165613	G	-	-	-	intergenic_variant	-	-	-	-	-	-	IMPACT=MODIFIER
15_46165615_A/*/G	15:46165615	G	-	-	-	intergenic_variant	-	-	-	-	-	-	IMPACT=MODIFIER
15_46165621_A/G/*	15:46165621	G	-	-	-	intergenic_variant	-	-	-	-	-	-	IMPACT=MODIFIER
15_46165834_A/T	15:46165834	T	-	-	-	intergenic_variant	-	-	-	-	-	-	IMPACT=MODIFIER
15_46165841_A/G	15:46165841	G	-	-	-	intergenic_variant	-	-	-	-	-	-	IMPACT=MODIFIER
15_46165843_A/G	15:46165843	G	-	-	-	intergenic_variant	-	-	-	-	-	-	IMPACT=MODIFIER
15_46166808_T/C	15:46166808	C	-	-	-	intergenic_variant	-	-	-	-	-	-	IMPACT=MODIFIER
15_46166811_A/C	15:46166811	C	-	-	-	intergenic_variant	-	-	-	-	-	-	IMPACT=MODIFIER
15_46166813_G/A	15:46166813	A	-	-	-	intergenic_variant	-	-	-	-	-	-	IMPACT=MODIFIER
15_46166860_C/G	15:46166860	G	-	-	-	intergenic_variant	-	-	-	-	-	-	IMPACT=MODIFIER
15_46166861_T/G	15:46166861	G	-	-	-	intergenic_variant	-	-	-	-	-	-	IMPACT=MODIFIER
15_46166885_A/G	15:46166885	G	-	-	-	intergenic_variant	-	-	-	-	-	-	IMPACT=MODIFIER
15_46166952_G/A	15:46166952	A	-	-	-	intergenic_variant	-	-	-	-	-	-	IMPACT=MODIFIER
15_46166958_G/C	15:46166958	C	-	-	-	intergenic_variant	-	-	-	-	-	-	IMPACT=MODIFIER
15_46166965_G/A	15:46166965	A	-	-	-	intergenic_variant	-	-	-	-	-	-	IMPACT=MODIFIER
15_46167060_A/G	15:46167060	G	-	-	-	intergenic_variant	-	-	-	-	-	-	IMPACT=MODIFIER
15_46167077_G/A	15:46167077	A	-	-	-	intergenic_variant	-	-	-	-	-	-	IMPACT=MODIFIER
15_46167269_T/C	15:46167269	C	-	-	-	intergenic_variant	-	-	-	-	-	-	IMPACT=MODIFIER
15_46167609_TGG/CGG/T	15:46167609-46167611	CGG	-	-	-	intergenic_variant	-	-	-	-	-	-	IMPACT=MODIFIER
15_46168368_T/C	15:46168368	C	-	-	-	intergenic_variant	-	-	-	-	-	-	IMPACT=MODIFIER
15_46168544_T/A	15:46168544	A	-	-	-	intergenic_variant	-	-	-	-	-	-	IMPACT=MODIFIER
15_46168860_C/A	15:46168860	A	-	-	-	intergenic_variant	-	-	-	-	-	-	IMPACT=MODIFIER
15_46168872_T/C	15:46168872	C	-	-	-	intergenic_variant	-	-	-	-	-	-	IMPACT=MODIFIER
15_46168938_C/T	15:46168938	T	-	-	-	intergenic_variant	-	-	-	-	-	-	IMPACT=MODIFIER
15_46168944_C/A	15:46168944	A	-	-	-	intergenic_variant	-	-	-	-	-	-	IMPACT=MODIFIER
15_46169565_A/G	15:46169565	G	-	-	-	intergenic_variant	-	-	-	-	-	-	IMPACT=MODIFIER
15_46169833_C/T	15:46169833	T	-	-	-	intergenic_variant	-	-	-	-	-	-	IMPACT=MODIFIER
15_46170411_C/T	15:46170411	T	-	-	-	intergenic_variant	-	-	-	-	-	-	IMPACT=MODIFIER
15_46170550_C/A	15:46170550	A	-	-	-	intergenic_variant	-	-	-	-	-	-	IMPACT=MODIFIER
15_46170568_C/T	15:46170568	T	-	-	-	intergenic_variant	-	-	-	-	-	-	IMPACT=MODIFIER
15_46170883_C/T	15:46170883	T	-	-	-	intergenic_variant	-	-	-	-	-	-	IMPACT=MODIFIER
15_46170920_C/T	15:46170920	T	-	-	-	intergenic_variant	-	-	-	-	-	-	IMPACT=MODIFIER
15_46170933_C/A	15:46170933	A	-	-	-	intergenic_variant	-	-	-	-	-	-	IMPACT=MODIFIER
15_46171267_T/C/*	15:46171267	C	-	-	-	intergenic_variant	-	-	-	-	-	-	IMPACT=MODIFIER
15_46171268_A/C/*	15:46171268	C	-	-	-	intergenic_variant	-	-	-	-	-	-	IMPACT=MODIFIER
15_46171364_T/C	15:46171364	C	-	-	-	intergenic_variant	-	-	-	-	-	-	IMPACT=MODIFIER
15_46171368_A/G	15:46171368	G	-	-	-	intergenic_variant	-	-	-	-	-	-	IMPACT=MODIFIER
15_46171391_G/A	15:46171391	A	-	-	-	intergenic_variant	-	-	-	-	-	-	IMPACT=MODIFIER
15_46171459_C/T	15:46171459	T	-	-	-	intergenic_variant	-	-	-	-	-	-	IMPACT=MODIFIER
15_46171471_T/C	15:46171471	C	-	-	-	intergenic_variant	-	-	-	-	-	-	IMPACT=MODIFIER
15_46171686_T/C	15:46171686	C	-	-	-	intergenic_variant	-	-	-	-	-	-	IMPACT=MODIFIER
15_46171692_C/T	15:46171692	T	-	-	-	intergenic_variant	-	-	-	-	-	-	IMPACT=MODIFIER
15_46171850_G/A	15:46171850	A	-	-	-	intergenic_variant	-	-	-	-	-	-	IMPACT=MODIFIER
15_46171892_T/C	15:46171892	C	-	-	-	intergenic_variant	-	-	-	-	-	-	IMPACT=MODIFIER
15_46172028_G/A	15:46172028	A	-	-	-	intergenic_variant	-	-	-	-	-	-	IMPACT=MODIFIER
15_46172072_G/A	15:46172072	A	-	-	-	intergenic_variant	-	-	-	-	-	-	IMPACT=MODIFIER
15_46172096_G/T	15:46172096	T	-	-	-	intergenic_variant	-	-	-	-	-	-	IMPACT=MODIFIER
15_46172139_A/G	15:46172139	G	-	-	-	intergenic_variant	-	-	-	-	-	-	IMPACT=MODIFIER
15_46172140_A/T	15:46172140	T	-	-	-	intergenic_variant	-	-	-	-	-	-	IMPACT=MODIFIER
15_46172142_T/G	15:46172142	G	-	-	-	intergenic_variant	-	-	-	-	-	-	IMPACT=MODIFIER
15_46172149_T/C	15:46172149	C	-	-	-	intergenic_variant	-	-	-	-	-	-	IMPACT=MODIFIER
15_46172155_C/A	15:46172155	A	-	-	-	intergenic_variant	-	-	-	-	-	-	IMPACT=MODIFIER
15_46172201_A/G	15:46172201	G	-	-	-	intergenic_variant	-	-	-	-	-	-	IMPACT=MODIFIER
15_46172241_A/G	15:46172241	G	-	-	-	intergenic_variant	-	-	-	-	-	-	IMPACT=MODIFIER
15_46172269_A/G	15:46172269	G	-	-	-	intergenic_variant	-	-	-	-	-	-	IMPACT=MODIFIER
15_46172299_T/G	15:46172299	G	-	-	-	intergenic_variant	-	-	-	-	-	-	IMPACT=MODIFIER
15_46172324_T/A	15:46172324	A	-	-	-	intergenic_variant	-	-	-	-	-	-	IMPACT=MODIFIER
15_46172337_G/A	15:46172337	A	-	-	-	intergenic_variant	-	-	-	-	-	-	IMPACT=MODIFIER
15_46172381_G/C	15:46172381	C	-	-	-	intergenic_variant	-	-	-	-	-	-	IMPACT=MODIFIER
15_46172390_T/C	15:46172390	C	-	-	-	intergenic_variant	-	-	-	-	-	-	IMPACT=MODIFIER
15_46172585_T/G	15:46172585	G	-	-	-	intergenic_variant	-	-	-	-	-	-	IMPACT=MODIFIER
15_46172657_G/T/A	15:46172657	T	-	-	-	intergenic_variant	-	-	-	-	-	-	IMPACT=MODIFIER
15_46172717_A/T	15:46172717	T	-	-	-	intergenic_variant	-	-	-	-	-	-	IMPACT=MODIFIER
15_46172755_A/C	15:46172755	C	-	-	-	intergenic_variant	-	-	-	-	-	-	IMPACT=MODIFIER
15_46172792_A/C	15:46172792	C	-	-	-	intergenic_variant	-	-	-	-	-	-	IMPACT=MODIFIER
15_46173157_A/G	15:46173157	G	-	-	-	intergenic_variant	-	-	-	-	-	-	IMPACT=MODIFIER
15_46173189_C/G/T	15:46173189	G	-	-	-	intergenic_variant	-	-	-	-	-	-	IMPACT=MODIFIER
15_46173208_A/*/T	15:46173208	T	-	-	-	intergenic_variant	-	-	-	-	-	-	IMPACT=MODIFIER
15_46173340_G/A/*	15:46173340	A	-	-	-	intergenic_variant	-	-	-	-	-	-	IMPACT=MODIFIER
15_46173458_G/C	15:46173458	C	-	-	-	intergenic_variant	-	-	-	-	-	-	IMPACT=MODIFIER
15_46173464_G/A	15:46173464	A	-	-	-	intergenic_variant	-	-	-	-	-	-	IMPACT=MODIFIER
15_46173516_AC/*/A/CC	15:46173516-46173517	A	-	-	-	intergenic_variant	-	-	-	-	-	-	IMPACT=MODIFIER
15_46173753_T/C	15:46173753	C	-	-	-	intergenic_variant	-	-	-	-	-	-	IMPACT=MODIFIER
15_46173770_G/T	15:46173770	T	-	-	-	intergenic_variant	-	-	-	-	-	-	IMPACT=MODIFIER
15_46173929_T/G/TC	15:46173929	G	-	-	-	intergenic_variant	-	-	-	-	-	-	IMPACT=MODIFIER
15_46174068_G/A	15:46174068	A	-	-	-	intergenic_variant	-	-	-	-	-	-	IMPACT=MODIFIER
15_46174180_A/C	15:46174180	C	-	-	-	intergenic_variant	-	-	-	-	-	-	IMPACT=MODIFIER
15_46174305_A/T/AAGTGACGT	15:46174305	T	-	-	-	intergenic_variant	-	-	-	-	-	-	IMPACT=MODIFIER
15_46174476_T/G	15:46174476	G	-	-	-	intergenic_variant	-	-	-	-	-	-	IMPACT=MODIFIER
15_46175500_CT/C/TT	15:46175500-46175501	C	-	-	-	intergenic_variant	-	-	-	-	-	-	IMPACT=MODIFIER
15_46175711_G/A	15:46175711	A	-	-	-	intergenic_variant	-	-	-	-	-	-	IMPACT=MODIFIER
15_46175731_T/A	15:46175731	A	-	-	-	intergenic_variant	-	-	-	-	-	-	IMPACT=MODIFIER
15_46175938_ACAAG/CCAAG/A/*	15:46175938-46175942	CCAAG	-	-	-	intergenic_variant	-	-	-	-	-	-	IMPACT=MODIFIER
15_46176403_C/T	15:46176403	T	-	-	-	intergenic_variant	-	-	-	-	-	-	IMPACT=MODIFIER
15_46176772_CGA/TGA/C	15:46176772-46176774	TGA	-	-	-	intergenic_variant	-	-	-	-	-	-	IMPACT=MODIFIER
15_46176897_C/G/*	15:46176897	G	-	-	-	intergenic_variant	-	-	-	-	-	-	IMPACT=MODIFIER
15_46176898_A/T	15:46176898	T	-	-	-	intergenic_variant	-	-	-	-	-	-	IMPACT=MODIFIER
15_46176909_C/G	15:46176909	G	-	-	-	intergenic_variant	-	-	-	-	-	-	IMPACT=MODIFIER
15_46176919_C/T	15:46176919	T	-	-	-	intergenic_variant	-	-	-	-	-	-	IMPACT=MODIFIER
15_46176932_C/A	15:46176932	A	-	-	-	intergenic_variant	-	-	-	-	-	-	IMPACT=MODIFIER
15_46177516_C/T	15:46177516	T	-	-	-	intergenic_variant	-	-	-	-	-	-	IMPACT=MODIFIER
15_46177657_AG/A/GG	15:46177657-46177658	A	-	-	-	intergenic_variant	-	-	-	-	-	-	IMPACT=MODIFIER
15_46177675_G/A	15:46177675	A	-	-	-	intergenic_variant	-	-	-	-	-	-	IMPACT=MODIFIER
15_46177992_C/A	15:46177992	A	-	-	-	intergenic_variant	-	-	-	-	-	-	IMPACT=MODIFIER
15_46178187_TG/AG/T	15:46178187-46178188	AG	-	-	-	intergenic_variant	-	-	-	-	-	-	IMPACT=MODIFIER
15_46178329_G/C	15:46178329	C	-	-	-	intergenic_variant	-	-	-	-	-	-	IMPACT=MODIFIER
15_46178351_A/C	15:46178351	C	-	-	-	intergenic_variant	-	-	-	-	-	-	IMPACT=MODIFIER
15_46178833_C/T	15:46178833	T	-	-	-	intergenic_variant	-	-	-	-	-	-	IMPACT=MODIFIER
15_46178954_CA/TA/C	15:46178954-46178955	TA	-	-	-	intergenic_variant	-	-	-	-	-	-	IMPACT=MODIFIER
15_46179320_A/G	15:46179320	G	-	-	-	intergenic_variant	-	-	-	-	-	-	IMPACT=MODIFIER
15_46179338_C/T/A	15:46179338	T	-	-	-	intergenic_variant	-	-	-	-	-	-	IMPACT=MODIFIER
15_46179343_G/C	15:46179343	C	-	-	-	intergenic_variant	-	-	-	-	-	-	IMPACT=MODIFIER
15_46179346_T/C	15:46179346	C	-	-	-	intergenic_variant	-	-	-	-	-	-	IMPACT=MODIFIER
15_46179347_C/T	15:46179347	T	-	-	-	intergenic_variant	-	-	-	-	-	-	IMPACT=MODIFIER
15_46179353_G/C	15:46179353	C	-	-	-	intergenic_variant	-	-	-	-	-	-	IMPACT=MODIFIER
15_46179359_T/A	15:46179359	A	-	-	-	intergenic_variant	-	-	-	-	-	-	IMPACT=MODIFIER
15_46179382_A/G	15:46179382	G	-	-	-	intergenic_variant	-	-	-	-	-	-	IMPACT=MODIFIER
15_46179387_T/G	15:46179387	G	-	-	-	intergenic_variant	-	-	-	-	-	-	IMPACT=MODIFIER
15_46179415_A/G	15:46179415	G	-	-	-	intergenic_variant	-	-	-	-	-	-	IMPACT=MODIFIER
15_46179515_C/T	15:46179515	T	-	-	-	intergenic_variant	-	-	-	-	-	-	IMPACT=MODIFIER
15_46179526_A/G	15:46179526	G	-	-	-	intergenic_variant	-	-	-	-	-	-	IMPACT=MODIFIER
15_46179578_A/G/AG	15:46179578	G	-	-	-	intergenic_variant	-	-	-	-	-	-	IMPACT=MODIFIER
15_46179804_A/G	15:46179804	G	-	-	-	intergenic_variant	-	-	-	-	-	-	IMPACT=MODIFIER
15_46179821_C/T	15:46179821	T	-	-	-	intergenic_variant	-	-	-	-	-	-	IMPACT=MODIFIER
15_46179976_TAC/CAC/*/T	15:46179976-46179978	CAC	-	-	-	intergenic_variant	-	-	-	-	-	-	IMPACT=MODIFIER
15_46180027_G/GTTA/A	15:46180027	GTTA	-	-	-	intergenic_variant	-	-	-	-	-	-	IMPACT=MODIFIER
15_46180232_AT/A/GT	15:46180232-46180233	A	-	-	-	intergenic_variant	-	-	-	-	-	-	IMPACT=MODIFIER
15_46180406_T/C/TCCTGTGAATTACTTTACTTC	15:46180406	C	-	-	-	intergenic_variant	-	-	-	-	-	-	IMPACT=MODIFIER
15_46180747_GA/G/TA	15:46180747-46180748	G	-	-	-	intergenic_variant	-	-	-	-	-	-	IMPACT=MODIFIER
15_46180816_GT/G/CT	15:46180816-46180817	G	-	-	-	intergenic_variant	-	-	-	-	-	-	IMPACT=MODIFIER
15_46180848_TAGTTGAA/*/TGTTGAA/CAGTTGAA	15:46180848-46180855	TGTTGAA	-	-	-	intergenic_variant	-	-	-	-	-	-	IMPACT=MODIFIER
15_46180916_A/G	15:46180916	G	-	-	-	intergenic_variant	-	-	-	-	-	-	IMPACT=MODIFIER
15_46180980_T/C	15:46180980	C	-	-	-	intergenic_variant	-	-	-	-	-	-	IMPACT=MODIFIER
15_46180993_C/T	15:46180993	T	-	-	-	intergenic_variant	-	-	-	-	-	-	IMPACT=MODIFIER
15_46181016_A/G	15:46181016	G	-	-	-	intergenic_variant	-	-	-	-	-	-	IMPACT=MODIFIER
15_46181246_C/T	15:46181246	T	-	-	-	intergenic_variant	-	-	-	-	-	-	IMPACT=MODIFIER
15_46181499_G/GGGC/A	15:46181499	GGGC	-	-	-	intergenic_variant	-	-	-	-	-	-	IMPACT=MODIFIER
15_46181501_T/G/TTGGG	15:46181501	G	-	-	-	intergenic_variant	-	-	-	-	-	-	IMPACT=MODIFIER
15_46181803_T/C/TCTG	15:46181803	C	-	-	-	intergenic_variant	-	-	-	-	-	-	IMPACT=MODIFIER
15_46181809_A/G	15:46181809	G	-	-	-	intergenic_variant	-	-	-	-	-	-	IMPACT=MODIFIER
15_46182245_A/T	15:46182245	T	-	-	-	intergenic_variant	-	-	-	-	-	-	IMPACT=MODIFIER
15_46182248_C/G	15:46182248	G	-	-	-	intergenic_variant	-	-	-	-	-	-	IMPACT=MODIFIER
15_46182255_A/C	15:46182255	C	-	-	-	intergenic_variant	-	-	-	-	-	-	IMPACT=MODIFIER
15_46182265_T/G/A	15:46182265	G	-	-	-	intergenic_variant	-	-	-	-	-	-	IMPACT=MODIFIER
15_46182277_ATT/A/GTT	15:46182277-46182279	A	-	-	-	intergenic_variant	-	-	-	-	-	-	IMPACT=MODIFIER
15_46182280_T/C	15:46182280	C	-	-	-	intergenic_variant	-	-	-	-	-	-	IMPACT=MODIFIER
15_46182288_C/T	15:46182288	T	-	-	-	intergenic_variant	-	-	-	-	-	-	IMPACT=MODIFIER
15_46182311_A/G	15:46182311	G	-	-	-	intergenic_variant	-	-	-	-	-	-	IMPACT=MODIFIER
15_46182329_G/*/A/T	15:46182329	A	-	-	-	intergenic_variant	-	-	-	-	-	-	IMPACT=MODIFIER
15_46182929_AT/A/GT	15:46182929-46182930	A	-	-	-	intergenic_variant	-	-	-	-	-	-	IMPACT=MODIFIER
15_46183352_G/T	15:46183352	T	-	-	-	intergenic_variant	-	-	-	-	-	-	IMPACT=MODIFIER
15_46183358_CCAGG/ACAGG/*	15:46183358-46183362	ACAGG	-	-	-	intergenic_variant	-	-	-	-	-	-	IMPACT=MODIFIER
15_46183437_TAAAC/CAAAC/T	15:46183437-46183441	CAAAC	-	-	-	intergenic_variant	-	-	-	-	-	-	IMPACT=MODIFIER
15_46183462_G/A	15:46183462	A	-	-	-	intergenic_variant	-	-	-	-	-	-	IMPACT=MODIFIER
15_46183716_A/T/AT	15:46183716	T	-	-	-	intergenic_variant	-	-	-	-	-	-	IMPACT=MODIFIER
15_46183824_A/G	15:46183824	G	-	-	-	intergenic_variant	-	-	-	-	-	-	IMPACT=MODIFIER
15_46184176_G/T	15:46184176	T	-	-	-	intergenic_variant	-	-	-	-	-	-	IMPACT=MODIFIER
15_46184182_T/G	15:46184182	G	-	-	-	intergenic_variant	-	-	-	-	-	-	IMPACT=MODIFIER
15_46184322_T/C	15:46184322	C	-	-	-	intergenic_variant	-	-	-	-	-	-	IMPACT=MODIFIER
15_46184466_C/T	15:46184466	T	-	-	-	intergenic_variant	-	-	-	-	-	-	IMPACT=MODIFIER
15_46184552_T/C/TC/*	15:46184552	C	-	-	-	intergenic_variant	-	-	-	-	-	-	IMPACT=MODIFIER
15_46185437_T/C	15:46185437	C	-	-	-	intergenic_variant	-	-	-	-	-	-	IMPACT=MODIFIER
15_46185525_C/T	15:46185525	T	-	-	-	intergenic_variant	-	-	-	-	-	-	IMPACT=MODIFIER
15_46185534_A/G	15:46185534	G	-	-	-	intergenic_variant	-	-	-	-	-	-	IMPACT=MODIFIER
15_46185632_G/A	15:46185632	A	-	-	-	intergenic_variant	-	-	-	-	-	-	IMPACT=MODIFIER
15_46185709_G/A	15:46185709	A	-	-	-	intergenic_variant	-	-	-	-	-	-	IMPACT=MODIFIER
15_46185724_T/A	15:46185724	A	-	-	-	intergenic_variant	-	-	-	-	-	-	IMPACT=MODIFIER
15_46185784_G/A	15:46185784	A	-	-	-	intergenic_variant	-	-	-	-	-	-	IMPACT=MODIFIER
15_46185818_C/T	15:46185818	T	-	-	-	intergenic_variant	-	-	-	-	-	-	IMPACT=MODIFIER
15_46185912_G/T	15:46185912	T	-	-	-	intergenic_variant	-	-	-	-	-	-	IMPACT=MODIFIER
15_46185915_G/A	15:46185915	A	-	-	-	intergenic_variant	-	-	-	-	-	-	IMPACT=MODIFIER
15_46186014_G/A	15:46186014	A	-	-	-	intergenic_variant	-	-	-	-	-	-	IMPACT=MODIFIER
15_46186387_T/C	15:46186387	C	-	-	-	intergenic_variant	-	-	-	-	-	-	IMPACT=MODIFIER
15_46186398_T/C	15:46186398	C	-	-	-	intergenic_variant	-	-	-	-	-	-	IMPACT=MODIFIER
15_46186399_C/A	15:46186399	A	-	-	-	intergenic_variant	-	-	-	-	-	-	IMPACT=MODIFIER
15_46186405_C/T	15:46186405	T	-	-	-	intergenic_variant	-	-	-	-	-	-	IMPACT=MODIFIER
15_46186656_T/C	15:46186656	C	-	-	-	intergenic_variant	-	-	-	-	-	-	IMPACT=MODIFIER
15_46186692_C/T	15:46186692	T	-	-	-	intergenic_variant	-	-	-	-	-	-	IMPACT=MODIFIER
15_46186747_ATTTC/A/GTTTC	15:46186747-46186751	A	-	-	-	intergenic_variant	-	-	-	-	-	-	IMPACT=MODIFIER
15_46186824_C/CT/T	15:46186824	CT	-	-	-	intergenic_variant	-	-	-	-	-	-	IMPACT=MODIFIER
15_46186875_T/C	15:46186875	C	-	-	-	intergenic_variant	-	-	-	-	-	-	IMPACT=MODIFIER
15_46186937_C/G	15:46186937	G	-	-	-	intergenic_variant	-	-	-	-	-	-	IMPACT=MODIFIER
15_46186985_A/G	15:46186985	G	-	-	-	intergenic_variant	-	-	-	-	-	-	IMPACT=MODIFIER
15_46187212_G/A	15:46187212	A	-	-	-	intergenic_variant	-	-	-	-	-	-	IMPACT=MODIFIER
15_46187320_C/*/A	15:46187320	A	-	-	-	intergenic_variant	-	-	-	-	-	-	IMPACT=MODIFIER
15_46187423_G/A	15:46187423	A	-	-	-	intergenic_variant	-	-	-	-	-	-	IMPACT=MODIFIER
15_46187424_C/G	15:46187424	G	-	-	-	intergenic_variant	-	-	-	-	-	-	IMPACT=MODIFIER
15_46187660_G/T	15:46187660	T	-	-	-	intergenic_variant	-	-	-	-	-	-	IMPACT=MODIFIER
15_46187717_G/A	15:46187717	A	-	-	-	intergenic_variant	-	-	-	-	-	-	IMPACT=MODIFIER
15_46187757_AATT/TATT/A	15:46187757-46187760	TATT	-	-	-	intergenic_variant	-	-	-	-	-	-	IMPACT=MODIFIER
15_46187759_T/C/TCTAC/*	15:46187759	C	-	-	-	intergenic_variant	-	-	-	-	-	-	IMPACT=MODIFIER
15_46187761_C/A/CTG	15:46187761	A	-	-	-	intergenic_variant	-	-	-	-	-	-	IMPACT=MODIFIER
15_46188119_T/A	15:46188119	A	-	-	-	intergenic_variant	-	-	-	-	-	-	IMPACT=MODIFIER
15_46188303_T/C	15:46188303	C	-	-	-	intergenic_variant	-	-	-	-	-	-	IMPACT=MODIFIER
15_46188315_G/A/GAA	15:46188315	A	-	-	-	intergenic_variant	-	-	-	-	-	-	IMPACT=MODIFIER
15_46188354_C/T/CA	15:46188354	T	-	-	-	intergenic_variant	-	-	-	-	-	-	IMPACT=MODIFIER
15_46188466_G/A	15:46188466	A	-	-	-	intergenic_variant	-	-	-	-	-	-	IMPACT=MODIFIER
15_46188484_G/A	15:46188484	A	-	-	-	intergenic_variant	-	-	-	-	-	-	IMPACT=MODIFIER
15_46188498_T/C	15:46188498	C	-	-	-	intergenic_variant	-	-	-	-	-	-	IMPACT=MODIFIER
15_46188500_T/C	15:46188500	C	-	-	-	intergenic_variant	-	-	-	-	-	-	IMPACT=MODIFIER
15_46188502_T/C	15:46188502	C	-	-	-	intergenic_variant	-	-	-	-	-	-	IMPACT=MODIFIER
15_46188660_A/AT/T	15:46188660	AT	-	-	-	intergenic_variant	-	-	-	-	-	-	IMPACT=MODIFIER
15_46188779_G/GAA/A	15:46188779	GAA	-	-	-	intergenic_variant	-	-	-	-	-	-	IMPACT=MODIFIER
15_46188811_C/A	15:46188811	A	-	-	-	intergenic_variant	-	-	-	-	-	-	IMPACT=MODIFIER
15_46188812_C/A	15:46188812	A	-	-	-	intergenic_variant	-	-	-	-	-	-	IMPACT=MODIFIER
15_46188877_C/T	15:46188877	T	-	-	-	intergenic_variant	-	-	-	-	-	-	IMPACT=MODIFIER
15_46189007_G/C	15:46189007	C	-	-	-	intergenic_variant	-	-	-	-	-	-	IMPACT=MODIFIER
15_46189063_G/A	15:46189063	A	-	-	-	intergenic_variant	-	-	-	-	-	-	IMPACT=MODIFIER
15_46189309_T/G	15:46189309	G	-	-	-	intergenic_variant	-	-	-	-	-	-	IMPACT=MODIFIER
15_46189553_TTA/ATA/T	15:46189553-46189555	ATA	-	-	-	intergenic_variant	-	-	-	-	-	-	IMPACT=MODIFIER
15_46189583_T/C/TAC	15:46189583	C	-	-	-	intergenic_variant	-	-	-	-	-	-	IMPACT=MODIFIER
15_46190023_T/A	15:46190023	A	-	-	-	intergenic_variant	-	-	-	-	-	-	IMPACT=MODIFIER
15_46190128_T/C	15:46190128	C	-	-	-	intergenic_variant	-	-	-	-	-	-	IMPACT=MODIFIER
15_46190379_T/*/G	15:46190379	G	-	-	-	intergenic_variant	-	-	-	-	-	-	IMPACT=MODIFIER
15_46190679_T/C	15:46190679	C	-	-	-	intergenic_variant	-	-	-	-	-	-	IMPACT=MODIFIER
15_46190784_A/T/AC	15:46190784	T	-	-	-	intergenic_variant	-	-	-	-	-	-	IMPACT=MODIFIER
15_46190785_TGG/CGG/T	15:46190785-46190787	CGG	-	-	-	intergenic_variant	-	-	-	-	-	-	IMPACT=MODIFIER
15_46191314_T/C/TAAAC	15:46191314	C	-	-	-	intergenic_variant	-	-	-	-	-	-	IMPACT=MODIFIER
15_46191344_AAC/GAC/A	15:46191344-46191346	GAC	-	-	-	intergenic_variant	-	-	-	-	-	-	IMPACT=MODIFIER
15_46191736_G/C/T	15:46191736	C	-	-	-	intergenic_variant	-	-	-	-	-	-	IMPACT=MODIFIER
15_46191841_A/AG/ATG/G	15:46191841	AG	-	-	-	intergenic_variant	-	-	-	-	-	-	IMPACT=MODIFIER
15_46192035_CA/GA/C	15:46192035-46192036	GA	-	-	-	intergenic_variant	-	-	-	-	-	-	IMPACT=MODIFIER
15_46192164_T/C	15:46192164	C	-	-	-	intergenic_variant	-	-	-	-	-	-	IMPACT=MODIFIER
15_46192342_G/A	15:46192342	A	-	-	-	intergenic_variant	-	-	-	-	-	-	IMPACT=MODIFIER
15_46192351_G/A	15:46192351	A	-	-	-	intergenic_variant	-	-	-	-	-	-	IMPACT=MODIFIER
15_46192441_C/T	15:46192441	T	-	-	-	intergenic_variant	-	-	-	-	-	-	IMPACT=MODIFIER
15_46192554_T/C	15:46192554	C	-	-	-	intergenic_variant	-	-	-	-	-	-	IMPACT=MODIFIER
15_46192681_T/C	15:46192681	C	-	-	-	intergenic_variant	-	-	-	-	-	-	IMPACT=MODIFIER
15_46192693_T/C	15:46192693	C	-	-	-	intergenic_variant	-	-	-	-	-	-	IMPACT=MODIFIER
15_46192858_A/C	15:46192858	C	-	-	-	intergenic_variant	-	-	-	-	-	-	IMPACT=MODIFIER
15_46192952_T/C	15:46192952	C	-	-	-	intergenic_variant	-	-	-	-	-	-	IMPACT=MODIFIER
15_46192957_A/G	15:46192957	G	-	-	-	intergenic_variant	-	-	-	-	-	-	IMPACT=MODIFIER
15_46192999_C/G	15:46192999	G	-	-	-	intergenic_variant	-	-	-	-	-	-	IMPACT=MODIFIER
15_46193017_C/G	15:46193017	G	-	-	-	intergenic_variant	-	-	-	-	-	-	IMPACT=MODIFIER
15_46193148_C/A	15:46193148	A	-	-	-	intergenic_variant	-	-	-	-	-	-	IMPACT=MODIFIER
15_46193219_A/T	15:46193219	T	-	-	-	intergenic_variant	-	-	-	-	-	-	IMPACT=MODIFIER
15_46193437_A/G	15:46193437	G	-	-	-	intergenic_variant	-	-	-	-	-	-	IMPACT=MODIFIER
15_46193462_A/C	15:46193462	C	-	-	-	intergenic_variant	-	-	-	-	-	-	IMPACT=MODIFIER
15_46194467_GC/TC/*	15:46194467-46194468	TC	-	-	-	intergenic_variant	-	-	-	-	-	-	IMPACT=MODIFIER
15_46197652_G/A	15:46197652	A	-	-	-	intergenic_variant	-	-	-	-	-	-	IMPACT=MODIFIER
15_46197951_AG/*/TG/A	15:46197951-46197952	TG	-	-	-	intergenic_variant	-	-	-	-	-	-	IMPACT=MODIFIER
15_46198155_ATGT/CTGT/A	15:46198155-46198158	CTGT	-	-	-	intergenic_variant	-	-	-	-	-	-	IMPACT=MODIFIER
15_46198180_AC/CC/A	15:46198180-46198181	CC	-	-	-	intergenic_variant	-	-	-	-	-	-	IMPACT=MODIFIER
15_46198361_T/C	15:46198361	C	-	-	-	intergenic_variant	-	-	-	-	-	-	IMPACT=MODIFIER
15_46198365_A/G	15:46198365	G	-	-	-	intergenic_variant	-	-	-	-	-	-	IMPACT=MODIFIER
15_46198481_A/AT/G	15:46198481	AT	-	-	-	intergenic_variant	-	-	-	-	-	-	IMPACT=MODIFIER
15_46198541_T/C	15:46198541	C	-	-	-	intergenic_variant	-	-	-	-	-	-	IMPACT=MODIFIER
15_46198651_C/A	15:46198651	A	-	-	-	intergenic_variant	-	-	-	-	-	-	IMPACT=MODIFIER
15_46198774_CTGAA/C/TTGAA	15:46198774-46198778	C	-	-	-	intergenic_variant	-	-	-	-	-	-	IMPACT=MODIFIER
15_46198847_T/A	15:46198847	A	-	-	-	intergenic_variant	-	-	-	-	-	-	IMPACT=MODIFIER
15_46198856_G/C	15:46198856	C	-	-	-	intergenic_variant	-	-	-	-	-	-	IMPACT=MODIFIER
15_46198875_A/G	15:46198875	G	-	-	-	intergenic_variant	-	-	-	-	-	-	IMPACT=MODIFIER
15_46198885_TCAC/ACAC/T	15:46198885-46198888	ACAC	-	-	-	intergenic_variant	-	-	-	-	-	-	IMPACT=MODIFIER
15_46198977_G/A/GTTCACATTTTAGT	15:46198977	A	-	-	-	intergenic_variant	-	-	-	-	-	-	IMPACT=MODIFIER
15_46199027_C/T	15:46199027	T	-	-	-	intergenic_variant	-	-	-	-	-	-	IMPACT=MODIFIER
15_46199029_A/C	15:46199029	C	-	-	-	intergenic_variant	-	-	-	-	-	-	IMPACT=MODIFIER
15_46199224_G/A	15:46199224	A	-	-	-	intergenic_variant	-	-	-	-	-	-	IMPACT=MODIFIER
15_46199362_T/A	15:46199362	A	-	-	-	intergenic_variant	-	-	-	-	-	-	IMPACT=MODIFIER
15_46199381_A/G	15:46199381	G	-	-	-	intergenic_variant	-	-	-	-	-	-	IMPACT=MODIFIER
15_46199425_G/A	15:46199425	A	-	-	-	intergenic_variant	-	-	-	-	-	-	IMPACT=MODIFIER
15_46199435_G/A	15:46199435	A	-	-	-	intergenic_variant	-	-	-	-	-	-	IMPACT=MODIFIER
15_46199463_A/C	15:46199463	C	-	-	-	intergenic_variant	-	-	-	-	-	-	IMPACT=MODIFIER
15_46199475_C/T	15:46199475	T	-	-	-	intergenic_variant	-	-	-	-	-	-	IMPACT=MODIFIER
15_46199515_A/T	15:46199515	T	-	-	-	intergenic_variant	-	-	-	-	-	-	IMPACT=MODIFIER
15_46199539_C/*/A	15:46199539	A	-	-	-	intergenic_variant	-	-	-	-	-	-	IMPACT=MODIFIER
15_46199556_A/C	15:46199556	C	-	-	-	intergenic_variant	-	-	-	-	-	-	IMPACT=MODIFIER
15_46199567_A/G	15:46199567	G	-	-	-	intergenic_variant	-	-	-	-	-	-	IMPACT=MODIFIER
15_46199589_A/G	15:46199589	G	-	-	-	intergenic_variant	-	-	-	-	-	-	IMPACT=MODIFIER
15_46199612_C/G	15:46199612	G	-	-	-	intergenic_variant	-	-	-	-	-	-	IMPACT=MODIFIER
15_46199617_T/A	15:46199617	A	-	-	-	intergenic_variant	-	-	-	-	-	-	IMPACT=MODIFIER
15_46199622_T/C	15:46199622	C	-	-	-	intergenic_variant	-	-	-	-	-	-	IMPACT=MODIFIER
15_46199633_C/T	15:46199633	T	-	-	-	intergenic_variant	-	-	-	-	-	-	IMPACT=MODIFIER
15_46199639_C/T	15:46199639	T	-	-	-	intergenic_variant	-	-	-	-	-	-	IMPACT=MODIFIER
15_46199661_G/A	15:46199661	A	-	-	-	intergenic_variant	-	-	-	-	-	-	IMPACT=MODIFIER
15_46199664_C/T	15:46199664	T	-	-	-	intergenic_variant	-	-	-	-	-	-	IMPACT=MODIFIER
15_46199671_C/T	15:46199671	T	-	-	-	intergenic_variant	-	-	-	-	-	-	IMPACT=MODIFIER
15_46199672_A/G	15:46199672	G	-	-	-	intergenic_variant	-	-	-	-	-	-	IMPACT=MODIFIER
15_46199705_G/T	15:46199705	T	-	-	-	intergenic_variant	-	-	-	-	-	-	IMPACT=MODIFIER
15_46199736_T/A	15:46199736	A	-	-	-	intergenic_variant	-	-	-	-	-	-	IMPACT=MODIFIER
15_46199745_G/C	15:46199745	C	-	-	-	intergenic_variant	-	-	-	-	-	-	IMPACT=MODIFIER
15_46199778_C/T	15:46199778	T	-	-	-	intergenic_variant	-	-	-	-	-	-	IMPACT=MODIFIER
15_46199785_G/A	15:46199785	A	-	-	-	intergenic_variant	-	-	-	-	-	-	IMPACT=MODIFIER
15_46199793_G/T	15:46199793	T	-	-	-	intergenic_variant	-	-	-	-	-	-	IMPACT=MODIFIER
15_46199802_T/A	15:46199802	A	-	-	-	intergenic_variant	-	-	-	-	-	-	IMPACT=MODIFIER
15_46199839_T/G/A	15:46199839	G	-	-	-	intergenic_variant	-	-	-	-	-	-	IMPACT=MODIFIER
15_46199874_G/A	15:46199874	A	-	-	-	intergenic_variant	-	-	-	-	-	-	IMPACT=MODIFIER
15_46199880_T/TC/C	15:46199880	TC	-	-	-	intergenic_variant	-	-	-	-	-	-	IMPACT=MODIFIER
15_46199918_C/G	15:46199918	G	-	-	-	intergenic_variant	-	-	-	-	-	-	IMPACT=MODIFIER
15_46199929_G/A/*	15:46199929	A	-	-	-	intergenic_variant	-	-	-	-	-	-	IMPACT=MODIFIER
15_46199930_C/A/*	15:46199930	A	-	-	-	intergenic_variant	-	-	-	-	-	-	IMPACT=MODIFIER
15_46199981_C/G	15:46199981	G	-	-	-	intergenic_variant	-	-	-	-	-	-	IMPACT=MODIFIER
15_46200024_C/T	15:46200024	T	-	-	-	intergenic_variant	-	-	-	-	-	-	IMPACT=MODIFIER
15_46200032_G/C	15:46200032	C	-	-	-	intergenic_variant	-	-	-	-	-	-	IMPACT=MODIFIER
15_46200038_A/C/T	15:46200038	C	-	-	-	intergenic_variant	-	-	-	-	-	-	IMPACT=MODIFIER
15_46200086_A/G	15:46200086	G	-	-	-	intergenic_variant	-	-	-	-	-	-	IMPACT=MODIFIER
15_46200115_T/A	15:46200115	A	-	-	-	intergenic_variant	-	-	-	-	-	-	IMPACT=MODIFIER
15_46200141_A/C	15:46200141	C	-	-	-	intergenic_variant	-	-	-	-	-	-	IMPACT=MODIFIER
15_46200159_C/A/*	15:46200159	A	-	-	-	intergenic_variant	-	-	-	-	-	-	IMPACT=MODIFIER
15_46200171_A/G	15:46200171	G	-	-	-	intergenic_variant	-	-	-	-	-	-	IMPACT=MODIFIER
15_46200204_T/C	15:46200204	C	-	-	-	intergenic_variant	-	-	-	-	-	-	IMPACT=MODIFIER
15_46200206_C/T	15:46200206	T	-	-	-	intergenic_variant	-	-	-	-	-	-	IMPACT=MODIFIER
15_46200216_G/C/A	15:46200216	C	-	-	-	intergenic_variant	-	-	-	-	-	-	IMPACT=MODIFIER
15_46200233_G/C	15:46200233	C	-	-	-	intergenic_variant	-	-	-	-	-	-	IMPACT=MODIFIER
15_46200245_T/A/G	15:46200245	A	-	-	-	intergenic_variant	-	-	-	-	-	-	IMPACT=MODIFIER
15_46200251_A/G	15:46200251	G	-	-	-	intergenic_variant	-	-	-	-	-	-	IMPACT=MODIFIER
15_46200268_G/A	15:46200268	A	-	-	-	intergenic_variant	-	-	-	-	-	-	IMPACT=MODIFIER
15_46200272_C/G	15:46200272	G	-	-	-	intergenic_variant	-	-	-	-	-	-	IMPACT=MODIFIER
15_46200273_G/C	15:46200273	C	-	-	-	intergenic_variant	-	-	-	-	-	-	IMPACT=MODIFIER
15_46200280_C/T	15:46200280	T	-	-	-	intergenic_variant	-	-	-	-	-	-	IMPACT=MODIFIER
15_46200331_G/A	15:46200331	A	-	-	-	intergenic_variant	-	-	-	-	-	-	IMPACT=MODIFIER
15_46200344_C/T	15:46200344	T	-	-	-	intergenic_variant	-	-	-	-	-	-	IMPACT=MODIFIER
15_46200345_G/A	15:46200345	A	-	-	-	intergenic_variant	-	-	-	-	-	-	IMPACT=MODIFIER
15_46200351_C/T	15:46200351	T	-	-	-	intergenic_variant	-	-	-	-	-	-	IMPACT=MODIFIER
15_46200399_A/T	15:46200399	T	-	-	-	intergenic_variant	-	-	-	-	-	-	IMPACT=MODIFIER
15_46200407_C/A	15:46200407	A	-	-	-	intergenic_variant	-	-	-	-	-	-	IMPACT=MODIFIER
15_46200472_G/A	15:46200472	A	-	-	-	intergenic_variant	-	-	-	-	-	-	IMPACT=MODIFIER
15_46200504_G/A	15:46200504	A	-	-	-	intergenic_variant	-	-	-	-	-	-	IMPACT=MODIFIER
15_46200509_A/C/G	15:46200509	C	-	-	-	intergenic_variant	-	-	-	-	-	-	IMPACT=MODIFIER
15_46200669_C/T	15:46200669	T	-	-	-	intergenic_variant	-	-	-	-	-	-	IMPACT=MODIFIER
15_46200678_C/T	15:46200678	T	-	-	-	intergenic_variant	-	-	-	-	-	-	IMPACT=MODIFIER
15_46200691_C/T	15:46200691	T	-	-	-	intergenic_variant	-	-	-	-	-	-	IMPACT=MODIFIER
15_46200727_C/T	15:46200727	T	-	-	-	intergenic_variant	-	-	-	-	-	-	IMPACT=MODIFIER
15_46200743_C/A	15:46200743	A	-	-	-	intergenic_variant	-	-	-	-	-	-	IMPACT=MODIFIER
15_46200764_G/T	15:46200764	T	-	-	-	intergenic_variant	-	-	-	-	-	-	IMPACT=MODIFIER
15_46200774_A/G/T	15:46200774	G	-	-	-	intergenic_variant	-	-	-	-	-	-	IMPACT=MODIFIER
15_46200779_A/T	15:46200779	T	-	-	-	intergenic_variant	-	-	-	-	-	-	IMPACT=MODIFIER
15_46200814_T/C	15:46200814	C	-	-	-	intergenic_variant	-	-	-	-	-	-	IMPACT=MODIFIER
15_46200822_A/G	15:46200822	G	-	-	-	intergenic_variant	-	-	-	-	-	-	IMPACT=MODIFIER
15_46200826_C/G	15:46200826	G	-	-	-	intergenic_variant	-	-	-	-	-	-	IMPACT=MODIFIER
15_46200839_TGCAAA/CGCAAA/T	15:46200839-46200844	CGCAAA	-	-	-	intergenic_variant	-	-	-	-	-	-	IMPACT=MODIFIER
15_46200860_C/T	15:46200860	T	-	-	-	intergenic_variant	-	-	-	-	-	-	IMPACT=MODIFIER
15_46200880_C/T	15:46200880	T	-	-	-	intergenic_variant	-	-	-	-	-	-	IMPACT=MODIFIER
15_46200932_G/T	15:46200932	T	-	-	-	intergenic_variant	-	-	-	-	-	-	IMPACT=MODIFIER
15_46200955_C/T	15:46200955	T	-	-	-	intergenic_variant	-	-	-	-	-	-	IMPACT=MODIFIER
15_46201020_C/T	15:46201020	T	-	-	-	intergenic_variant	-	-	-	-	-	-	IMPACT=MODIFIER
15_46201045_AAAACTAAGAGATTAACAT/GAAACTAAGAGATTAACAT/A	15:46201045-46201063	GAAACTAAGAGATTAACAT	-	-	-	intergenic_variant	-	-	-	-	-	-	IMPACT=MODIFIER
15_46201101_C/T	15:46201101	T	-	-	-	intergenic_variant	-	-	-	-	-	-	IMPACT=MODIFIER
15_46201117_T/C	15:46201117	C	-	-	-	intergenic_variant	-	-	-	-	-	-	IMPACT=MODIFIER
15_46201127_T/C	15:46201127	C	-	-	-	intergenic_variant	-	-	-	-	-	-	IMPACT=MODIFIER
15_46201168_G/T	15:46201168	T	-	-	-	intergenic_variant	-	-	-	-	-	-	IMPACT=MODIFIER
15_46201169_A/C	15:46201169	C	-	-	-	intergenic_variant	-	-	-	-	-	-	IMPACT=MODIFIER
15_46201181_A/T	15:46201181	T	-	-	-	intergenic_variant	-	-	-	-	-	-	IMPACT=MODIFIER
15_46201189_C/T	15:46201189	T	-	-	-	intergenic_variant	-	-	-	-	-	-	IMPACT=MODIFIER
15_46201247_A/G	15:46201247	G	-	-	-	intergenic_variant	-	-	-	-	-	-	IMPACT=MODIFIER
15_46201250_T/C	15:46201250	C	-	-	-	intergenic_variant	-	-	-	-	-	-	IMPACT=MODIFIER
15_46201257_T/C	15:46201257	C	-	-	-	intergenic_variant	-	-	-	-	-	-	IMPACT=MODIFIER
15_46201273_G/A	15:46201273	A	-	-	-	intergenic_variant	-	-	-	-	-	-	IMPACT=MODIFIER
15_46201275_G/A	15:46201275	A	-	-	-	intergenic_variant	-	-	-	-	-	-	IMPACT=MODIFIER
15_46201303_A/G	15:46201303	G	-	-	-	intergenic_variant	-	-	-	-	-	-	IMPACT=MODIFIER
15_46201318_C/T	15:46201318	T	-	-	-	intergenic_variant	-	-	-	-	-	-	IMPACT=MODIFIER
15_46201334_C/A	15:46201334	A	-	-	-	intergenic_variant	-	-	-	-	-	-	IMPACT=MODIFIER
15_46201338_T/C	15:46201338	C	-	-	-	intergenic_variant	-	-	-	-	-	-	IMPACT=MODIFIER
15_46201352_G/A/T	15:46201352	A	-	-	-	intergenic_variant	-	-	-	-	-	-	IMPACT=MODIFIER
15_46201411_G/A/C/*	15:46201411	A	-	-	-	intergenic_variant	-	-	-	-	-	-	IMPACT=MODIFIER
15_46201420_G/A	15:46201420	A	-	-	-	intergenic_variant	-	-	-	-	-	-	IMPACT=MODIFIER
15_46201423_C/T	15:46201423	T	-	-	-	intergenic_variant	-	-	-	-	-	-	IMPACT=MODIFIER
15_46201429_C/T	15:46201429	T	-	-	-	intergenic_variant	-	-	-	-	-	-	IMPACT=MODIFIER
15_46201430_A/G	15:46201430	G	-	-	-	intergenic_variant	-	-	-	-	-	-	IMPACT=MODIFIER
15_46201432_T/TGAC/A/C	15:46201432	TGAC	-	-	-	intergenic_variant	-	-	-	-	-	-	IMPACT=MODIFIER
15_46201441_C/T	15:46201441	T	-	-	-	intergenic_variant	-	-	-	-	-	-	IMPACT=MODIFIER
15_46201448_C/*/T	15:46201448	T	-	-	-	intergenic_variant	-	-	-	-	-	-	IMPACT=MODIFIER
15_46201453_G/*/A	15:46201453	A	-	-	-	intergenic_variant	-	-	-	-	-	-	IMPACT=MODIFIER
15_46201473_A/G	15:46201473	G	-	-	-	intergenic_variant	-	-	-	-	-	-	IMPACT=MODIFIER
15_46201484_A/G/AG	15:46201484	G	-	-	-	intergenic_variant	-	-	-	-	-	-	IMPACT=MODIFIER
15_46201485_C/A/G	15:46201485	A	-	-	-	intergenic_variant	-	-	-	-	-	-	IMPACT=MODIFIER
15_46201486_T/A/G/TTTTTATG/TTCTGACAAAGGTTTTTATG	15:46201486	A	-	-	-	intergenic_variant	-	-	-	-	-	-	IMPACT=MODIFIER
15_46201490_G/T/*	15:46201490	T	-	-	-	intergenic_variant	-	-	-	-	-	-	IMPACT=MODIFIER
15_46201496_T/C	15:46201496	C	-	-	-	intergenic_variant	-	-	-	-	-	-	IMPACT=MODIFIER
15_46201519_C/T	15:46201519	T	-	-	-	intergenic_variant	-	-	-	-	-	-	IMPACT=MODIFIER
15_46201521_A/G	15:46201521	G	-	-	-	intergenic_variant	-	-	-	-	-	-	IMPACT=MODIFIER
15_46201571_G/C/A	15:46201571	C	-	-	-	intergenic_variant	-	-	-	-	-	-	IMPACT=MODIFIER
15_46201579_G/A	15:46201579	A	-	-	-	intergenic_variant	-	-	-	-	-	-	IMPACT=MODIFIER
15_46201588_C/T	15:46201588	T	-	-	-	intergenic_variant	-	-	-	-	-	-	IMPACT=MODIFIER
15_46201607_T/G	15:46201607	G	-	-	-	intergenic_variant	-	-	-	-	-	-	IMPACT=MODIFIER
15_46201699_C/A	15:46201699	A	-	-	-	intergenic_variant	-	-	-	-	-	-	IMPACT=MODIFIER
15_46201721_T/G	15:46201721	G	-	-	-	intergenic_variant	-	-	-	-	-	-	IMPACT=MODIFIER
15_46201724_T/C	15:46201724	C	-	-	-	intergenic_variant	-	-	-	-	-	-	IMPACT=MODIFIER
15_46201726_G/A	15:46201726	A	-	-	-	intergenic_variant	-	-	-	-	-	-	IMPACT=MODIFIER
15_46201770_T/A	15:46201770	A	-	-	-	intergenic_variant	-	-	-	-	-	-	IMPACT=MODIFIER
15_46201875_G/T	15:46201875	T	-	-	-	intergenic_variant	-	-	-	-	-	-	IMPACT=MODIFIER
15_46201910_A/G	15:46201910	G	-	-	-	intergenic_variant	-	-	-	-	-	-	IMPACT=MODIFIER
15_46201956_C/T/A	15:46201956	T	-	-	-	intergenic_variant	-	-	-	-	-	-	IMPACT=MODIFIER
15_46201957_A/G	15:46201957	G	-	-	-	intergenic_variant	-	-	-	-	-	-	IMPACT=MODIFIER
15_46201961_A/C	15:46201961	C	-	-	-	intergenic_variant	-	-	-	-	-	-	IMPACT=MODIFIER
15_46201969_G/C	15:46201969	C	-	-	-	intergenic_variant	-	-	-	-	-	-	IMPACT=MODIFIER
15_46201981_C/A	15:46201981	A	-	-	-	intergenic_variant	-	-	-	-	-	-	IMPACT=MODIFIER
15_46201991_C/T	15:46201991	T	-	-	-	intergenic_variant	-	-	-	-	-	-	IMPACT=MODIFIER
15_46202026_A/C	15:46202026	C	-	-	-	intergenic_variant	-	-	-	-	-	-	IMPACT=MODIFIER
15_46202055_G/A	15:46202055	A	-	-	-	intergenic_variant	-	-	-	-	-	-	IMPACT=MODIFIER
15_46202089_C/T/*	15:46202089	T	-	-	-	intergenic_variant	-	-	-	-	-	-	IMPACT=MODIFIER
15_46202094_C/A/T	15:46202094	A	-	-	-	intergenic_variant	-	-	-	-	-	-	IMPACT=MODIFIER
15_46202114_T/C	15:46202114	C	-	-	-	intergenic_variant	-	-	-	-	-	-	IMPACT=MODIFIER
15_46202128_C/T	15:46202128	T	-	-	-	intergenic_variant	-	-	-	-	-	-	IMPACT=MODIFIER
15_46202141_C/A	15:46202141	A	-	-	-	intergenic_variant	-	-	-	-	-	-	IMPACT=MODIFIER
15_46202165_A/T	15:46202165	T	-	-	-	intergenic_variant	-	-	-	-	-	-	IMPACT=MODIFIER
15_46202174_A/G/*	15:46202174	G	-	-	-	intergenic_variant	-	-	-	-	-	-	IMPACT=MODIFIER
15_46202196_TCC/GCC/*	15:46202196-46202198	GCC	-	-	-	intergenic_variant	-	-	-	-	-	-	IMPACT=MODIFIER
15_46202213_T/C/G	15:46202213	C	-	-	-	intergenic_variant	-	-	-	-	-	-	IMPACT=MODIFIER
15_46202224_A/G	15:46202224	G	-	-	-	intergenic_variant	-	-	-	-	-	-	IMPACT=MODIFIER
15_46202246_C/G	15:46202246	G	-	-	-	intergenic_variant	-	-	-	-	-	-	IMPACT=MODIFIER
15_46202249_T/A	15:46202249	A	-	-	-	intergenic_variant	-	-	-	-	-	-	IMPACT=MODIFIER
15_46202255_T/C	15:46202255	C	-	-	-	intergenic_variant	-	-	-	-	-	-	IMPACT=MODIFIER
15_46202256_G/C	15:46202256	C	-	-	-	intergenic_variant	-	-	-	-	-	-	IMPACT=MODIFIER
15_46202276_G/A	15:46202276	A	-	-	-	intergenic_variant	-	-	-	-	-	-	IMPACT=MODIFIER
15_46202287_C/T	15:46202287	T	-	-	-	intergenic_variant	-	-	-	-	-	-	IMPACT=MODIFIER
15_46202298_A/G	15:46202298	G	-	-	-	intergenic_variant	-	-	-	-	-	-	IMPACT=MODIFIER
15_46202365_A/G	15:46202365	G	-	-	-	intergenic_variant	-	-	-	-	-	-	IMPACT=MODIFIER
15_46202370_A/C	15:46202370	C	-	-	-	intergenic_variant	-	-	-	-	-	-	IMPACT=MODIFIER
15_46202388_T/C	15:46202388	C	-	-	-	intergenic_variant	-	-	-	-	-	-	IMPACT=MODIFIER
15_46202430_C/T/CCTCT	15:46202430	T	-	-	-	intergenic_variant	-	-	-	-	-	-	IMPACT=MODIFIER
15_46202447_CTATTTCCTATTATTTCCT/*/TTATTTCCTATTATTTCCT	15:46202447-46202465	TTATTTCCTATTATTTCCT	-	-	-	intergenic_variant	-	-	-	-	-	-	IMPACT=MODIFIER
15_46202449_ATTTCCTATTATTTCCTAATTGGAAATTG/GTTTCCTATTATTTCCTAATTGGAAATTG/*	15:46202449-46202477	GTTTCCTATTATTTCCTAATTGGAAATTG	-	-	-	intergenic_variant	-	-	-	-	-	-	IMPACT=MODIFIER
15_46202582_T/C	15:46202582	C	-	-	-	intergenic_variant	-	-	-	-	-	-	IMPACT=MODIFIER
15_46202640_GAA/G/*/AAA/CAA	15:46202640-46202642	G	-	-	-	intergenic_variant	-	-	-	-	-	-	IMPACT=MODIFIER
15_46202647_T/G	15:46202647	G	-	-	-	intergenic_variant	-	-	-	-	-	-	IMPACT=MODIFIER
15_46202649_C/T	15:46202649	T	-	-	-	intergenic_variant	-	-	-	-	-	-	IMPACT=MODIFIER
15_46202666_C/A	15:46202666	A	-	-	-	intergenic_variant	-	-	-	-	-	-	IMPACT=MODIFIER
15_46202693_T/A/TAA	15:46202693	A	-	-	-	intergenic_variant	-	-	-	-	-	-	IMPACT=MODIFIER
15_46202743_ACC/A/GCC	15:46202743-46202745	A	-	-	-	intergenic_variant	-	-	-	-	-	-	IMPACT=MODIFIER
15_46202745_C/*/T	15:46202745	T	-	-	-	intergenic_variant	-	-	-	-	-	-	IMPACT=MODIFIER
15_46202746_T/TGC/C	15:46202746	TGC	-	-	-	intergenic_variant	-	-	-	-	-	-	IMPACT=MODIFIER
15_46202830_C/T	15:46202830	T	-	-	-	intergenic_variant	-	-	-	-	-	-	IMPACT=MODIFIER
15_46202839_A/C	15:46202839	C	-	-	-	intergenic_variant	-	-	-	-	-	-	IMPACT=MODIFIER
15_46202840_T/A/C	15:46202840	A	-	-	-	intergenic_variant	-	-	-	-	-	-	IMPACT=MODIFIER
15_46203004_A/G	15:46203004	G	-	-	-	intergenic_variant	-	-	-	-	-	-	IMPACT=MODIFIER
15_46203166_T/A	15:46203166	A	-	-	-	intergenic_variant	-	-	-	-	-	-	IMPACT=MODIFIER
15_46203193_C/T	15:46203193	T	-	-	-	intergenic_variant	-	-	-	-	-	-	IMPACT=MODIFIER
15_46203194_A/G	15:46203194	G	-	-	-	intergenic_variant	-	-	-	-	-	-	IMPACT=MODIFIER
15_46203202_C/T	15:46203202	T	-	-	-	intergenic_variant	-	-	-	-	-	-	IMPACT=MODIFIER
15_46203204_A/T	15:46203204	T	-	-	-	intergenic_variant	-	-	-	-	-	-	IMPACT=MODIFIER
15_46203221_C/T	15:46203221	T	-	-	-	intergenic_variant	-	-	-	-	-	-	IMPACT=MODIFIER
15_46203256_A/G	15:46203256	G	-	-	-	intergenic_variant	-	-	-	-	-	-	IMPACT=MODIFIER
15_46203278_C/G	15:46203278	G	-	-	-	intergenic_variant	-	-	-	-	-	-	IMPACT=MODIFIER
15_46203285_G/A	15:46203285	A	-	-	-	intergenic_variant	-	-	-	-	-	-	IMPACT=MODIFIER
15_46203286_G/A	15:46203286	A	-	-	-	intergenic_variant	-	-	-	-	-	-	IMPACT=MODIFIER
15_46203299_A/G	15:46203299	G	-	-	-	intergenic_variant	-	-	-	-	-	-	IMPACT=MODIFIER
15_46203302_C/T	15:46203302	T	-	-	-	intergenic_variant	-	-	-	-	-	-	IMPACT=MODIFIER
15_46203305_A/T/C	15:46203305	T	-	-	-	intergenic_variant	-	-	-	-	-	-	IMPACT=MODIFIER
15_46203358_C/G	15:46203358	G	-	-	-	intergenic_variant	-	-	-	-	-	-	IMPACT=MODIFIER
15_46203362_T/C	15:46203362	C	-	-	-	intergenic_variant	-	-	-	-	-	-	IMPACT=MODIFIER
15_46203379_G/A	15:46203379	A	-	-	-	intergenic_variant	-	-	-	-	-	-	IMPACT=MODIFIER
15_46203423_C/T/CT	15:46203423	T	-	-	-	intergenic_variant	-	-	-	-	-	-	IMPACT=MODIFIER
15_46203472_T/A	15:46203472	A	-	-	-	intergenic_variant	-	-	-	-	-	-	IMPACT=MODIFIER
15_46203479_G/C	15:46203479	C	-	-	-	intergenic_variant	-	-	-	-	-	-	IMPACT=MODIFIER
15_46203485_C/A	15:46203485	A	-	-	-	intergenic_variant	-	-	-	-	-	-	IMPACT=MODIFIER
15_46203515_G/A	15:46203515	A	-	-	-	intergenic_variant	-	-	-	-	-	-	IMPACT=MODIFIER
15_46203550_G/A	15:46203550	A	-	-	-	intergenic_variant	-	-	-	-	-	-	IMPACT=MODIFIER
15_46203556_C/T	15:46203556	T	-	-	-	intergenic_variant	-	-	-	-	-	-	IMPACT=MODIFIER
15_46203573_C/T	15:46203573	T	-	-	-	intergenic_variant	-	-	-	-	-	-	IMPACT=MODIFIER
15_46203585_T/C	15:46203585	C	-	-	-	intergenic_variant	-	-	-	-	-	-	IMPACT=MODIFIER
15_46203595_G/A	15:46203595	A	-	-	-	intergenic_variant	-	-	-	-	-	-	IMPACT=MODIFIER
15_46203596_T/C	15:46203596	C	-	-	-	intergenic_variant	-	-	-	-	-	-	IMPACT=MODIFIER
15_46203841_A/G	15:46203841	G	-	-	-	intergenic_variant	-	-	-	-	-	-	IMPACT=MODIFIER
15_46203905_C/T	15:46203905	T	-	-	-	intergenic_variant	-	-	-	-	-	-	IMPACT=MODIFIER
15_46204020_AT/GT/ACAAAAATAAATAAATAAAACCTTGAGT/A	15:46204020-46204021	GT	-	-	-	intergenic_variant	-	-	-	-	-	-	IMPACT=MODIFIER
15_46204167_G/GA/A	15:46204167	GA	-	-	-	intergenic_variant	-	-	-	-	-	-	IMPACT=MODIFIER
15_46204294_C/T	15:46204294	T	-	-	-	intergenic_variant	-	-	-	-	-	-	IMPACT=MODIFIER
15_46204309_T/C	15:46204309	C	-	-	-	intergenic_variant	-	-	-	-	-	-	IMPACT=MODIFIER
15_46204312_G/C	15:46204312	C	-	-	-	intergenic_variant	-	-	-	-	-	-	IMPACT=MODIFIER
15_46204318_G/A/GTTATT	15:46204318	A	-	-	-	intergenic_variant	-	-	-	-	-	-	IMPACT=MODIFIER
15_46204337_C/T	15:46204337	T	-	-	-	intergenic_variant	-	-	-	-	-	-	IMPACT=MODIFIER
15_46204338_A/G	15:46204338	G	-	-	-	intergenic_variant	-	-	-	-	-	-	IMPACT=MODIFIER
15_46204342_A/G	15:46204342	G	-	-	-	intergenic_variant	-	-	-	-	-	-	IMPACT=MODIFIER
15_46204357_A/G/T	15:46204357	G	-	-	-	intergenic_variant	-	-	-	-	-	-	IMPACT=MODIFIER
15_46204386_C/T	15:46204386	T	-	-	-	intergenic_variant	-	-	-	-	-	-	IMPACT=MODIFIER
15_46204398_C/T/*	15:46204398	T	-	-	-	intergenic_variant	-	-	-	-	-	-	IMPACT=MODIFIER
15_46204416_A/*/G	15:46204416	G	-	-	-	intergenic_variant	-	-	-	-	-	-	IMPACT=MODIFIER
15_46204447_A/AG/G/*	15:46204447	AG	-	-	-	intergenic_variant	-	-	-	-	-	-	IMPACT=MODIFIER
15_46204512_A/G	15:46204512	G	-	-	-	intergenic_variant	-	-	-	-	-	-	IMPACT=MODIFIER
15_46204533_T/*/C	15:46204533	C	-	-	-	intergenic_variant	-	-	-	-	-	-	IMPACT=MODIFIER
15_46204544_C/T	15:46204544	T	-	-	-	intergenic_variant	-	-	-	-	-	-	IMPACT=MODIFIER
15_46204545_C/G/A	15:46204545	G	-	-	-	intergenic_variant	-	-	-	-	-	-	IMPACT=MODIFIER
15_46204598_C/T/A/*	15:46204598	T	-	-	-	intergenic_variant	-	-	-	-	-	-	IMPACT=MODIFIER
15_46204674_T/C	15:46204674	C	-	-	-	intergenic_variant	-	-	-	-	-	-	IMPACT=MODIFIER
15_46204760_C/CTA/T/CTGCTT	15:46204760	CTA	-	-	-	intergenic_variant	-	-	-	-	-	-	IMPACT=MODIFIER
15_46204780_CTG/C/TTG	15:46204780-46204782	C	-	-	-	intergenic_variant	-	-	-	-	-	-	IMPACT=MODIFIER
15_46204936_G/A	15:46204936	A	-	-	-	intergenic_variant	-	-	-	-	-	-	IMPACT=MODIFIER
15_46205716_A/G	15:46205716	G	-	-	-	intergenic_variant	-	-	-	-	-	-	IMPACT=MODIFIER
15_46205904_T/A	15:46205904	A	-	-	-	intergenic_variant	-	-	-	-	-	-	IMPACT=MODIFIER
15_46205919_G/A	15:46205919	A	-	-	-	intergenic_variant	-	-	-	-	-	-	IMPACT=MODIFIER
15_46206424_C/T	15:46206424	T	-	-	-	intergenic_variant	-	-	-	-	-	-	IMPACT=MODIFIER
15_46206856_CAT/C/*/TAT	15:46206856-46206858	C	-	-	-	intergenic_variant	-	-	-	-	-	-	IMPACT=MODIFIER
15_46206974_TG/T/AG	15:46206974-46206975	T	-	-	-	intergenic_variant	-	-	-	-	-	-	IMPACT=MODIFIER
15_46207082_T/A	15:46207082	A	-	-	-	intergenic_variant	-	-	-	-	-	-	IMPACT=MODIFIER
15_46207087_A/T	15:46207087	T	-	-	-	intergenic_variant	-	-	-	-	-	-	IMPACT=MODIFIER
15_46207102_TC/T/AC	15:46207102-46207103	T	-	-	-	intergenic_variant	-	-	-	-	-	-	IMPACT=MODIFIER
15_46207118_C/T	15:46207118	T	-	-	-	intergenic_variant	-	-	-	-	-	-	IMPACT=MODIFIER
15_46207239_A/G/AT	15:46207239	G	-	-	-	intergenic_variant	-	-	-	-	-	-	IMPACT=MODIFIER
15_46207284_C/A	15:46207284	A	-	-	-	intergenic_variant	-	-	-	-	-	-	IMPACT=MODIFIER
15_46207336_CTT/C/TTT	15:46207336-46207338	C	-	-	-	intergenic_variant	-	-	-	-	-	-	IMPACT=MODIFIER
15_46207458_A/AG/G	15:46207458	AG	-	-	-	intergenic_variant	-	-	-	-	-	-	IMPACT=MODIFIER
15_46207460_CAGG/C/GAGG/*	15:46207460-46207463	C	-	-	-	intergenic_variant	-	-	-	-	-	-	IMPACT=MODIFIER
15_46207616_G/A	15:46207616	A	-	-	-	intergenic_variant	-	-	-	-	-	-	IMPACT=MODIFIER
15_46207680_C/T	15:46207680	T	-	-	-	intergenic_variant	-	-	-	-	-	-	IMPACT=MODIFIER
15_46207692_C/G	15:46207692	G	-	-	-	intergenic_variant	-	-	-	-	-	-	IMPACT=MODIFIER
15_46207701_T/A	15:46207701	A	-	-	-	intergenic_variant	-	-	-	-	-	-	IMPACT=MODIFIER
15_46207724_C/T	15:46207724	T	-	-	-	intergenic_variant	-	-	-	-	-	-	IMPACT=MODIFIER
15_46207730_T/C	15:46207730	C	-	-	-	intergenic_variant	-	-	-	-	-	-	IMPACT=MODIFIER
15_46207766_G/T	15:46207766	T	-	-	-	intergenic_variant	-	-	-	-	-	-	IMPACT=MODIFIER
15_46208722_G/A	15:46208722	A	-	-	-	intergenic_variant	-	-	-	-	-	-	IMPACT=MODIFIER
15_46208751_G/A	15:46208751	A	-	-	-	intergenic_variant	-	-	-	-	-	-	IMPACT=MODIFIER
15_46208902_G/A	15:46208902	A	-	-	-	intergenic_variant	-	-	-	-	-	-	IMPACT=MODIFIER
15_46208923_C/T	15:46208923	T	-	-	-	intergenic_variant	-	-	-	-	-	-	IMPACT=MODIFIER
15_46209252_T/C	15:46209252	C	-	-	-	intergenic_variant	-	-	-	-	-	-	IMPACT=MODIFIER
15_46209283_T/C	15:46209283	C	-	-	-	intergenic_variant	-	-	-	-	-	-	IMPACT=MODIFIER
15_46209375_T/G	15:46209375	G	-	-	-	intergenic_variant	-	-	-	-	-	-	IMPACT=MODIFIER
15_46209427_A/G	15:46209427	G	-	-	-	intergenic_variant	-	-	-	-	-	-	IMPACT=MODIFIER
15_46209716_G/C	15:46209716	C	-	-	-	intergenic_variant	-	-	-	-	-	-	IMPACT=MODIFIER
15_46209735_A/T/AGT	15:46209735	T	-	-	-	intergenic_variant	-	-	-	-	-	-	IMPACT=MODIFIER
15_46210207_T/G	15:46210207	G	-	-	-	intergenic_variant	-	-	-	-	-	-	IMPACT=MODIFIER
15_46210248_GAAA/G/CAAA	15:46210248-46210251	G	-	-	-	intergenic_variant	-	-	-	-	-	-	IMPACT=MODIFIER
15_46210316_C/CA/A	15:46210316	CA	-	-	-	intergenic_variant	-	-	-	-	-	-	IMPACT=MODIFIER
15_46210360_T/G	15:46210360	G	-	-	-	intergenic_variant	-	-	-	-	-	-	IMPACT=MODIFIER
15_46210775_C/T	15:46210775	T	-	-	-	intergenic_variant	-	-	-	-	-	-	IMPACT=MODIFIER
15_46210957_T/C	15:46210957	C	-	-	-	intergenic_variant	-	-	-	-	-	-	IMPACT=MODIFIER
15_46211112_AG/GG/A	15:46211112-46211113	GG	-	-	-	intergenic_variant	-	-	-	-	-	-	IMPACT=MODIFIER
15_46211151_A/C	15:46211151	C	-	-	-	intergenic_variant	-	-	-	-	-	-	IMPACT=MODIFIER
15_46211347_G/A	15:46211347	A	-	-	-	intergenic_variant	-	-	-	-	-	-	IMPACT=MODIFIER
15_46211416_CTAT/*/C/TTAT	15:46211416-46211419	C	-	-	-	intergenic_variant	-	-	-	-	-	-	IMPACT=MODIFIER
15_46211869_C/T	15:46211869	T	-	-	-	intergenic_variant	-	-	-	-	-	-	IMPACT=MODIFIER
15_46212473_A/C	15:46212473	C	-	-	-	intergenic_variant	-	-	-	-	-	-	IMPACT=MODIFIER
15_46212477_G/A	15:46212477	A	-	-	-	intergenic_variant	-	-	-	-	-	-	IMPACT=MODIFIER
15_46212851_C/A	15:46212851	A	-	-	-	intergenic_variant	-	-	-	-	-	-	IMPACT=MODIFIER
15_46212930_A/T/C	15:46212930	T	-	-	-	intergenic_variant	-	-	-	-	-	-	IMPACT=MODIFIER
15_46213156_C/G/CG	15:46213156	G	-	-	-	intergenic_variant	-	-	-	-	-	-	IMPACT=MODIFIER
15_46213396_C/G	15:46213396	G	-	-	-	intergenic_variant	-	-	-	-	-	-	IMPACT=MODIFIER
15_46213646_T/C	15:46213646	C	-	-	-	intergenic_variant	-	-	-	-	-	-	IMPACT=MODIFIER
15_46214148_A/G	15:46214148	G	-	-	-	intergenic_variant	-	-	-	-	-	-	IMPACT=MODIFIER
15_46214304_G/A/GTCGCCGT	15:46214304	A	-	-	-	intergenic_variant	-	-	-	-	-	-	IMPACT=MODIFIER
15_46214697_AT/CT/A	15:46214697-46214698	CT	-	-	-	intergenic_variant	-	-	-	-	-	-	IMPACT=MODIFIER
15_46214937_G/A	15:46214937	A	-	-	-	intergenic_variant	-	-	-	-	-	-	IMPACT=MODIFIER
15_46215303_A/G	15:46215303	G	-	-	-	intergenic_variant	-	-	-	-	-	-	IMPACT=MODIFIER
15_46215416_A/T/AG	15:46215416	T	-	-	-	intergenic_variant	-	-	-	-	-	-	IMPACT=MODIFIER
15_46215493_G/A	15:46215493	A	-	-	-	intergenic_variant	-	-	-	-	-	-	IMPACT=MODIFIER
15_46215494_A/C	15:46215494	C	-	-	-	intergenic_variant	-	-	-	-	-	-	IMPACT=MODIFIER
15_46215503_C/T	15:46215503	T	-	-	-	intergenic_variant	-	-	-	-	-	-	IMPACT=MODIFIER
15_46215506_T/C	15:46215506	C	-	-	-	intergenic_variant	-	-	-	-	-	-	IMPACT=MODIFIER
15_46215514_A/T/G	15:46215514	T	-	-	-	intergenic_variant	-	-	-	-	-	-	IMPACT=MODIFIER
15_46215519_G/T	15:46215519	T	-	-	-	intergenic_variant	-	-	-	-	-	-	IMPACT=MODIFIER
15_46215522_T/G	15:46215522	G	-	-	-	intergenic_variant	-	-	-	-	-	-	IMPACT=MODIFIER
15_46215523_T/G	15:46215523	G	-	-	-	intergenic_variant	-	-	-	-	-	-	IMPACT=MODIFIER
15_46215561_A/G	15:46215561	G	-	-	-	intergenic_variant	-	-	-	-	-	-	IMPACT=MODIFIER
15_46215576_T/C	15:46215576	C	-	-	-	intergenic_variant	-	-	-	-	-	-	IMPACT=MODIFIER
15_46215595_G/T	15:46215595	T	-	-	-	intergenic_variant	-	-	-	-	-	-	IMPACT=MODIFIER
15_46215606_T/C	15:46215606	C	-	-	-	intergenic_variant	-	-	-	-	-	-	IMPACT=MODIFIER
15_46215669_G/C	15:46215669	C	-	-	-	intergenic_variant	-	-	-	-	-	-	IMPACT=MODIFIER
15_46215683_G/A	15:46215683	A	-	-	-	intergenic_variant	-	-	-	-	-	-	IMPACT=MODIFIER
15_46215705_T/G	15:46215705	G	-	-	-	intergenic_variant	-	-	-	-	-	-	IMPACT=MODIFIER
15_46215723_A/G	15:46215723	G	-	-	-	intergenic_variant	-	-	-	-	-	-	IMPACT=MODIFIER
15_46215738_G/A	15:46215738	A	-	-	-	intergenic_variant	-	-	-	-	-	-	IMPACT=MODIFIER
15_46215748_A/G	15:46215748	G	-	-	-	intergenic_variant	-	-	-	-	-	-	IMPACT=MODIFIER
15_46215754_T/C	15:46215754	C	-	-	-	intergenic_variant	-	-	-	-	-	-	IMPACT=MODIFIER
15_46215755_G/A	15:46215755	A	-	-	-	intergenic_variant	-	-	-	-	-	-	IMPACT=MODIFIER
15_46215756_A/C	15:46215756	C	-	-	-	intergenic_variant	-	-	-	-	-	-	IMPACT=MODIFIER
15_46215761_A/T	15:46215761	T	-	-	-	intergenic_variant	-	-	-	-	-	-	IMPACT=MODIFIER
15_46215779_T/G	15:46215779	G	-	-	-	intergenic_variant	-	-	-	-	-	-	IMPACT=MODIFIER
15_46215787_C/T	15:46215787	T	-	-	-	intergenic_variant	-	-	-	-	-	-	IMPACT=MODIFIER
15_46215792_G/A	15:46215792	A	-	-	-	intergenic_variant	-	-	-	-	-	-	IMPACT=MODIFIER
15_46215813_C/T	15:46215813	T	-	-	-	intergenic_variant	-	-	-	-	-	-	IMPACT=MODIFIER
15_46215832_G/T	15:46215832	T	-	-	-	intergenic_variant	-	-	-	-	-	-	IMPACT=MODIFIER
15_46215843_C/T	15:46215843	T	-	-	-	intergenic_variant	-	-	-	-	-	-	IMPACT=MODIFIER
15_46215844_G/A	15:46215844	A	-	-	-	intergenic_variant	-	-	-	-	-	-	IMPACT=MODIFIER
15_46215862_C/T	15:46215862	T	-	-	-	intergenic_variant	-	-	-	-	-	-	IMPACT=MODIFIER
15_46215867_T/C	15:46215867	C	-	-	-	intergenic_variant	-	-	-	-	-	-	IMPACT=MODIFIER
15_46215869_C/T	15:46215869	T	-	-	-	intergenic_variant	-	-	-	-	-	-	IMPACT=MODIFIER
15_46215873_C/T	15:46215873	T	-	-	-	intergenic_variant	-	-	-	-	-	-	IMPACT=MODIFIER
15_46215875_G/C	15:46215875	C	-	-	-	intergenic_variant	-	-	-	-	-	-	IMPACT=MODIFIER
15_46215877_C/T	15:46215877	T	-	-	-	intergenic_variant	-	-	-	-	-	-	IMPACT=MODIFIER
15_46215891_G/T	15:46215891	T	-	-	-	intergenic_variant	-	-	-	-	-	-	IMPACT=MODIFIER
15_46215895_T/C	15:46215895	C	-	-	-	intergenic_variant	-	-	-	-	-	-	IMPACT=MODIFIER
15_46215912_C/T	15:46215912	T	-	-	-	intergenic_variant	-	-	-	-	-	-	IMPACT=MODIFIER
15_46215916_A/G	15:46215916	G	-	-	-	intergenic_variant	-	-	-	-	-	-	IMPACT=MODIFIER
15_46215927_A/C	15:46215927	C	-	-	-	intergenic_variant	-	-	-	-	-	-	IMPACT=MODIFIER
15_46215931_A/T	15:46215931	T	-	-	-	intergenic_variant	-	-	-	-	-	-	IMPACT=MODIFIER
15_46215932_T/C	15:46215932	C	-	-	-	intergenic_variant	-	-	-	-	-	-	IMPACT=MODIFIER
15_46215934_T/C	15:46215934	C	-	-	-	intergenic_variant	-	-	-	-	-	-	IMPACT=MODIFIER
15_46215936_T/G	15:46215936	G	-	-	-	intergenic_variant	-	-	-	-	-	-	IMPACT=MODIFIER
15_46215944_C/T	15:46215944	T	-	-	-	intergenic_variant	-	-	-	-	-	-	IMPACT=MODIFIER
15_46215947_T/C	15:46215947	C	-	-	-	intergenic_variant	-	-	-	-	-	-	IMPACT=MODIFIER
15_46215954_A/G	15:46215954	G	-	-	-	intergenic_variant	-	-	-	-	-	-	IMPACT=MODIFIER
15_46215956_G/A	15:46215956	A	-	-	-	intergenic_variant	-	-	-	-	-	-	IMPACT=MODIFIER
15_46215962_T/*/G	15:46215962	G	-	-	-	intergenic_variant	-	-	-	-	-	-	IMPACT=MODIFIER
15_46215971_T/C/G	15:46215971	C	-	-	-	intergenic_variant	-	-	-	-	-	-	IMPACT=MODIFIER
15_46215979_G/T	15:46215979	T	-	-	-	intergenic_variant	-	-	-	-	-	-	IMPACT=MODIFIER
15_46215982_A/G	15:46215982	G	-	-	-	intergenic_variant	-	-	-	-	-	-	IMPACT=MODIFIER
15_46215990_A/C	15:46215990	C	-	-	-	intergenic_variant	-	-	-	-	-	-	IMPACT=MODIFIER
15_46216000_C/G	15:46216000	G	-	-	-	intergenic_variant	-	-	-	-	-	-	IMPACT=MODIFIER
15_46216077_C/T	15:46216077	T	-	-	-	intergenic_variant	-	-	-	-	-	-	IMPACT=MODIFIER
15_46216105_T/A/*	15:46216105	A	-	-	-	intergenic_variant	-	-	-	-	-	-	IMPACT=MODIFIER
15_46216109_T/A/*	15:46216109	A	-	-	-	intergenic_variant	-	-	-	-	-	-	IMPACT=MODIFIER
15_46216110_T/C	15:46216110	C	-	-	-	intergenic_variant	-	-	-	-	-	-	IMPACT=MODIFIER
15_46216119_T/G	15:46216119	G	-	-	-	intergenic_variant	-	-	-	-	-	-	IMPACT=MODIFIER
15_46216130_T/C	15:46216130	C	-	-	-	intergenic_variant	-	-	-	-	-	-	IMPACT=MODIFIER
15_46216133_T/G	15:46216133	G	-	-	-	intergenic_variant	-	-	-	-	-	-	IMPACT=MODIFIER
15_46216138_C/T	15:46216138	T	-	-	-	intergenic_variant	-	-	-	-	-	-	IMPACT=MODIFIER
15_46216145_C/T	15:46216145	T	-	-	-	intergenic_variant	-	-	-	-	-	-	IMPACT=MODIFIER
15_46216149_C/A	15:46216149	A	-	-	-	intergenic_variant	-	-	-	-	-	-	IMPACT=MODIFIER
15_46216150_T/A	15:46216150	A	-	-	-	intergenic_variant	-	-	-	-	-	-	IMPACT=MODIFIER
15_46216168_A/T	15:46216168	T	-	-	-	intergenic_variant	-	-	-	-	-	-	IMPACT=MODIFIER
15_46216175_G/C	15:46216175	C	-	-	-	intergenic_variant	-	-	-	-	-	-	IMPACT=MODIFIER
15_46216185_A/T	15:46216185	T	-	-	-	intergenic_variant	-	-	-	-	-	-	IMPACT=MODIFIER
15_46216186_A/T	15:46216186	T	-	-	-	intergenic_variant	-	-	-	-	-	-	IMPACT=MODIFIER
15_46216196_T/C	15:46216196	C	-	-	-	intergenic_variant	-	-	-	-	-	-	IMPACT=MODIFIER
15_46216219_A/G	15:46216219	G	-	-	-	intergenic_variant	-	-	-	-	-	-	IMPACT=MODIFIER
15_46216226_T/C	15:46216226	C	-	-	-	intergenic_variant	-	-	-	-	-	-	IMPACT=MODIFIER
15_46216238_A/C	15:46216238	C	-	-	-	intergenic_variant	-	-	-	-	-	-	IMPACT=MODIFIER
15_46216240_A/C	15:46216240	C	-	-	-	intergenic_variant	-	-	-	-	-	-	IMPACT=MODIFIER
15_46216245_C/T	15:46216245	T	-	-	-	intergenic_variant	-	-	-	-	-	-	IMPACT=MODIFIER
15_46216246_G/A	15:46216246	A	-	-	-	intergenic_variant	-	-	-	-	-	-	IMPACT=MODIFIER
15_46216251_G/C	15:46216251	C	-	-	-	intergenic_variant	-	-	-	-	-	-	IMPACT=MODIFIER
15_46216260_G/A	15:46216260	A	-	-	-	intergenic_variant	-	-	-	-	-	-	IMPACT=MODIFIER
15_46216263_A/C/G/T	15:46216263	C	-	-	-	intergenic_variant	-	-	-	-	-	-	IMPACT=MODIFIER
15_46216264_T/C	15:46216264	C	-	-	-	intergenic_variant	-	-	-	-	-	-	IMPACT=MODIFIER
15_46216269_C/T	15:46216269	T	-	-	-	intergenic_variant	-	-	-	-	-	-	IMPACT=MODIFIER
15_46216270_G/C/A	15:46216270	C	-	-	-	intergenic_variant	-	-	-	-	-	-	IMPACT=MODIFIER
15_46216280_C/T	15:46216280	T	-	-	-	intergenic_variant	-	-	-	-	-	-	IMPACT=MODIFIER
15_46216281_G/A	15:46216281	A	-	-	-	intergenic_variant	-	-	-	-	-	-	IMPACT=MODIFIER
15_46216293_A/G	15:46216293	G	-	-	-	intergenic_variant	-	-	-	-	-	-	IMPACT=MODIFIER
15_46216294_C/T/A	15:46216294	T	-	-	-	intergenic_variant	-	-	-	-	-	-	IMPACT=MODIFIER
15_46216302_C/A	15:46216302	A	-	-	-	intergenic_variant	-	-	-	-	-	-	IMPACT=MODIFIER
15_46216305_G/A	15:46216305	A	-	-	-	intergenic_variant	-	-	-	-	-	-	IMPACT=MODIFIER
15_46216320_C/T	15:46216320	T	-	-	-	intergenic_variant	-	-	-	-	-	-	IMPACT=MODIFIER
15_46216332_A/G	15:46216332	G	-	-	-	intergenic_variant	-	-	-	-	-	-	IMPACT=MODIFIER
15_46216371_A/G	15:46216371	G	-	-	-	intergenic_variant	-	-	-	-	-	-	IMPACT=MODIFIER
15_46216372_T/A	15:46216372	A	-	-	-	intergenic_variant	-	-	-	-	-	-	IMPACT=MODIFIER
15_46216396_A/G	15:46216396	G	-	-	-	intergenic_variant	-	-	-	-	-	-	IMPACT=MODIFIER
15_46216399_T/*/C	15:46216399	C	-	-	-	intergenic_variant	-	-	-	-	-	-	IMPACT=MODIFIER
15_46216401_C/CAT/T	15:46216401	CAT	-	-	-	intergenic_variant	-	-	-	-	-	-	IMPACT=MODIFIER
15_46216414_A/G	15:46216414	G	-	-	-	intergenic_variant	-	-	-	-	-	-	IMPACT=MODIFIER
15_46216446_C/A	15:46216446	A	-	-	-	intergenic_variant	-	-	-	-	-	-	IMPACT=MODIFIER
15_46216454_T/A	15:46216454	A	-	-	-	intergenic_variant	-	-	-	-	-	-	IMPACT=MODIFIER
15_46216455_A/C	15:46216455	C	-	-	-	intergenic_variant	-	-	-	-	-	-	IMPACT=MODIFIER
15_46216456_A/C	15:46216456	C	-	-	-	intergenic_variant	-	-	-	-	-	-	IMPACT=MODIFIER
15_46216458_T/C	15:46216458	C	-	-	-	intergenic_variant	-	-	-	-	-	-	IMPACT=MODIFIER
15_46216460_A/T/C	15:46216460	T	-	-	-	intergenic_variant	-	-	-	-	-	-	IMPACT=MODIFIER
15_46216473_C/A	15:46216473	A	-	-	-	intergenic_variant	-	-	-	-	-	-	IMPACT=MODIFIER
15_46216481_C/T	15:46216481	T	-	-	-	intergenic_variant	-	-	-	-	-	-	IMPACT=MODIFIER
15_46216482_C/A/CA	15:46216482	A	-	-	-	intergenic_variant	-	-	-	-	-	-	IMPACT=MODIFIER
15_46216507_C/T	15:46216507	T	-	-	-	intergenic_variant	-	-	-	-	-	-	IMPACT=MODIFIER
15_46216515_A/C	15:46216515	C	-	-	-	intergenic_variant	-	-	-	-	-	-	IMPACT=MODIFIER
15_46216517_T/C	15:46216517	C	-	-	-	intergenic_variant	-	-	-	-	-	-	IMPACT=MODIFIER
15_46216526_C/T	15:46216526	T	-	-	-	intergenic_variant	-	-	-	-	-	-	IMPACT=MODIFIER
15_46216533_TCACA/CCACA/T	15:46216533-46216537	CCACA	-	-	-	intergenic_variant	-	-	-	-	-	-	IMPACT=MODIFIER
15_46216535_A/G	15:46216535	G	-	-	-	intergenic_variant	-	-	-	-	-	-	IMPACT=MODIFIER
15_46216536_C/T	15:46216536	T	-	-	-	intergenic_variant	-	-	-	-	-	-	IMPACT=MODIFIER
15_46216554_G/C	15:46216554	C	-	-	-	intergenic_variant	-	-	-	-	-	-	IMPACT=MODIFIER
15_46216558_T/A	15:46216558	A	-	-	-	intergenic_variant	-	-	-	-	-	-	IMPACT=MODIFIER
15_46216559_TTC/T/CTC	15:46216559-46216561	T	-	-	-	intergenic_variant	-	-	-	-	-	-	IMPACT=MODIFIER
15_46216561_C/*/T	15:46216561	T	-	-	-	intergenic_variant	-	-	-	-	-	-	IMPACT=MODIFIER
15_46216576_A/G	15:46216576	G	-	-	-	intergenic_variant	-	-	-	-	-	-	IMPACT=MODIFIER
15_46216593_C/T/*	15:46216593	T	-	-	-	intergenic_variant	-	-	-	-	-	-	IMPACT=MODIFIER
15_46216599_C/T	15:46216599	T	-	-	-	intergenic_variant	-	-	-	-	-	-	IMPACT=MODIFIER
15_46216603_C/T	15:46216603	T	-	-	-	intergenic_variant	-	-	-	-	-	-	IMPACT=MODIFIER
15_46216609_A/G	15:46216609	G	-	-	-	intergenic_variant	-	-	-	-	-	-	IMPACT=MODIFIER
15_46216611_A/G	15:46216611	G	-	-	-	intergenic_variant	-	-	-	-	-	-	IMPACT=MODIFIER
15_46216617_C/T	15:46216617	T	-	-	-	intergenic_variant	-	-	-	-	-	-	IMPACT=MODIFIER
15_46216742_T/G	15:46216742	G	-	-	-	intergenic_variant	-	-	-	-	-	-	IMPACT=MODIFIER
15_46216934_C/*/T	15:46216934	T	-	-	-	intergenic_variant	-	-	-	-	-	-	IMPACT=MODIFIER
15_46217004_GA/TA/G	15:46217004-46217005	TA	-	-	-	intergenic_variant	-	-	-	-	-	-	IMPACT=MODIFIER
15_46217067_G/A	15:46217067	A	-	-	-	intergenic_variant	-	-	-	-	-	-	IMPACT=MODIFIER
15_46217072_C/T	15:46217072	T	-	-	-	intergenic_variant	-	-	-	-	-	-	IMPACT=MODIFIER
15_46217106_T/C	15:46217106	C	-	-	-	intergenic_variant	-	-	-	-	-	-	IMPACT=MODIFIER
15_46217107_T/G	15:46217107	G	-	-	-	intergenic_variant	-	-	-	-	-	-	IMPACT=MODIFIER
15_46217129_T/G	15:46217129	G	-	-	-	intergenic_variant	-	-	-	-	-	-	IMPACT=MODIFIER
15_46217137_AG/A/CG	15:46217137-46217138	A	-	-	-	intergenic_variant	-	-	-	-	-	-	IMPACT=MODIFIER
15_46217204_G/T	15:46217204	T	-	-	-	intergenic_variant	-	-	-	-	-	-	IMPACT=MODIFIER
15_46217206_G/C	15:46217206	C	-	-	-	intergenic_variant	-	-	-	-	-	-	IMPACT=MODIFIER
15_46217221_T/A	15:46217221	A	-	-	-	intergenic_variant	-	-	-	-	-	-	IMPACT=MODIFIER
15_46217230_A/G	15:46217230	G	-	-	-	intergenic_variant	-	-	-	-	-	-	IMPACT=MODIFIER
15_46217231_T/C	15:46217231	C	-	-	-	intergenic_variant	-	-	-	-	-	-	IMPACT=MODIFIER
15_46217238_G/T	15:46217238	T	-	-	-	intergenic_variant	-	-	-	-	-	-	IMPACT=MODIFIER
15_46217241_A/T	15:46217241	T	-	-	-	intergenic_variant	-	-	-	-	-	-	IMPACT=MODIFIER
15_46217246_C/A	15:46217246	A	-	-	-	intergenic_variant	-	-	-	-	-	-	IMPACT=MODIFIER
15_46217259_A/G	15:46217259	G	-	-	-	intergenic_variant	-	-	-	-	-	-	IMPACT=MODIFIER
15_46217404_CA/C/AA	15:46217404-46217405	C	-	-	-	intergenic_variant	-	-	-	-	-	-	IMPACT=MODIFIER
15_46217407_CCTTGCAT/GCTTGCAT/C	15:46217407-46217414	GCTTGCAT	-	-	-	intergenic_variant	-	-	-	-	-	-	IMPACT=MODIFIER
15_46217559_CT/GT/C	15:46217559-46217560	GT	-	-	-	intergenic_variant	-	-	-	-	-	-	IMPACT=MODIFIER
15_46217814_GAGAAGA/AAGAAGA/*	15:46217814-46217820	AAGAAGA	-	-	-	intergenic_variant	-	-	-	-	-	-	IMPACT=MODIFIER
15_46217898_G/A	15:46217898	A	-	-	-	intergenic_variant	-	-	-	-	-	-	IMPACT=MODIFIER
15_46217955_T/C	15:46217955	C	-	-	-	intergenic_variant	-	-	-	-	-	-	IMPACT=MODIFIER
15_46218097_T/TTC/C	15:46218097	TTC	-	-	-	intergenic_variant	-	-	-	-	-	-	IMPACT=MODIFIER
15_46218108_C/T	15:46218108	T	-	-	-	intergenic_variant	-	-	-	-	-	-	IMPACT=MODIFIER
15_46218125_T/C	15:46218125	C	-	-	-	intergenic_variant	-	-	-	-	-	-	IMPACT=MODIFIER
15_46218128_C/T	15:46218128	T	-	-	-	intergenic_variant	-	-	-	-	-	-	IMPACT=MODIFIER
15_46218146_T/G	15:46218146	G	-	-	-	intergenic_variant	-	-	-	-	-	-	IMPACT=MODIFIER
15_46218229_C/T	15:46218229	T	-	-	-	intergenic_variant	-	-	-	-	-	-	IMPACT=MODIFIER
15_46218252_CA/TA/C	15:46218252-46218253	TA	-	-	-	intergenic_variant	-	-	-	-	-	-	IMPACT=MODIFIER
15_46218258_G/A	15:46218258	A	-	-	-	intergenic_variant	-	-	-	-	-	-	IMPACT=MODIFIER
15_46218267_G/T	15:46218267	T	-	-	-	intergenic_variant	-	-	-	-	-	-	IMPACT=MODIFIER
15_46218273_G/T	15:46218273	T	-	-	-	intergenic_variant	-	-	-	-	-	-	IMPACT=MODIFIER
15_46218288_C/T	15:46218288	T	-	-	-	intergenic_variant	-	-	-	-	-	-	IMPACT=MODIFIER
15_46218327_T/C	15:46218327	C	-	-	-	intergenic_variant	-	-	-	-	-	-	IMPACT=MODIFIER
15_46218474_C/T	15:46218474	T	-	-	-	intergenic_variant	-	-	-	-	-	-	IMPACT=MODIFIER
15_46218718_C/T	15:46218718	T	-	-	-	intergenic_variant	-	-	-	-	-	-	IMPACT=MODIFIER
15_46218771_A/G	15:46218771	G	-	-	-	intergenic_variant	-	-	-	-	-	-	IMPACT=MODIFIER
15_46218791_G/GA/A	15:46218791	GA	-	-	-	intergenic_variant	-	-	-	-	-	-	IMPACT=MODIFIER
15_46218798_C/T	15:46218798	T	-	-	-	intergenic_variant	-	-	-	-	-	-	IMPACT=MODIFIER
15_46218814_C/T	15:46218814	T	-	-	-	intergenic_variant	-	-	-	-	-	-	IMPACT=MODIFIER
15_46218834_T/A/G	15:46218834	A	-	-	-	intergenic_variant	-	-	-	-	-	-	IMPACT=MODIFIER
15_46218855_T/C	15:46218855	C	-	-	-	intergenic_variant	-	-	-	-	-	-	IMPACT=MODIFIER
15_46218875_G/T	15:46218875	T	-	-	-	intergenic_variant	-	-	-	-	-	-	IMPACT=MODIFIER
15_46218893_A/G	15:46218893	G	-	-	-	intergenic_variant	-	-	-	-	-	-	IMPACT=MODIFIER
15_46218982_C/CT/T	15:46218982	CT	-	-	-	intergenic_variant	-	-	-	-	-	-	IMPACT=MODIFIER
15_46218983_T/C/G	15:46218983	C	-	-	-	intergenic_variant	-	-	-	-	-	-	IMPACT=MODIFIER
15_46218997_AATGAATTC/AAATTC/TATGAATTC/A	15:46218997-46219005	AAATTC	-	-	-	intergenic_variant	-	-	-	-	-	-	IMPACT=MODIFIER
15_46219049_T/C	15:46219049	C	-	-	-	intergenic_variant	-	-	-	-	-	-	IMPACT=MODIFIER
15_46219061_C/A	15:46219061	A	-	-	-	intergenic_variant	-	-	-	-	-	-	IMPACT=MODIFIER
15_46219079_G/A	15:46219079	A	-	-	-	intergenic_variant	-	-	-	-	-	-	IMPACT=MODIFIER
15_46219088_T/C	15:46219088	C	-	-	-	intergenic_variant	-	-	-	-	-	-	IMPACT=MODIFIER
15_46219327_TC/T/GC	15:46219327-46219328	T	-	-	-	intergenic_variant	-	-	-	-	-	-	IMPACT=MODIFIER
15_46219360_T/A	15:46219360	A	-	-	-	intergenic_variant	-	-	-	-	-	-	IMPACT=MODIFIER
15_46219381_G/C/T	15:46219381	C	-	-	-	intergenic_variant	-	-	-	-	-	-	IMPACT=MODIFIER
15_46219437_CTT/C/TTT	15:46219437-46219439	C	-	-	-	intergenic_variant	-	-	-	-	-	-	IMPACT=MODIFIER
15_46219479_CAA/TAA/C	15:46219479-46219481	TAA	-	-	-	intergenic_variant	-	-	-	-	-	-	IMPACT=MODIFIER
15_46219676_A/G/T/AAT	15:46219676	G	-	-	-	intergenic_variant	-	-	-	-	-	-	IMPACT=MODIFIER
15_46219711_C/T/CT	15:46219711	T	-	-	-	intergenic_variant	-	-	-	-	-	-	IMPACT=MODIFIER
15_46219784_TCCA/ACCA/T/CCCA	15:46219784-46219787	ACCA	-	-	-	intergenic_variant	-	-	-	-	-	-	IMPACT=MODIFIER
15_46219816_C/CTG/G	15:46219816	CTG	-	-	-	intergenic_variant	-	-	-	-	-	-	IMPACT=MODIFIER
15_46219884_T/C	15:46219884	C	-	-	-	intergenic_variant	-	-	-	-	-	-	IMPACT=MODIFIER
15_46219943_A/G	15:46219943	G	-	-	-	intergenic_variant	-	-	-	-	-	-	IMPACT=MODIFIER
15_46219947_A/T	15:46219947	T	-	-	-	intergenic_variant	-	-	-	-	-	-	IMPACT=MODIFIER
15_46219948_C/T	15:46219948	T	-	-	-	intergenic_variant	-	-	-	-	-	-	IMPACT=MODIFIER
15_46219970_A/G	15:46219970	G	-	-	-	intergenic_variant	-	-	-	-	-	-	IMPACT=MODIFIER
15_46219975_G/A	15:46219975	A	-	-	-	intergenic_variant	-	-	-	-	-	-	IMPACT=MODIFIER
15_46220009_G/A	15:46220009	A	-	-	-	intergenic_variant	-	-	-	-	-	-	IMPACT=MODIFIER
15_46220017_A/C	15:46220017	C	-	-	-	intergenic_variant	-	-	-	-	-	-	IMPACT=MODIFIER
15_46220058_ACAATC/GCAATC/A	15:46220058-46220063	GCAATC	-	-	-	intergenic_variant	-	-	-	-	-	-	IMPACT=MODIFIER
15_46220072_A/T/C	15:46220072	T	-	-	-	intergenic_variant	-	-	-	-	-	-	IMPACT=MODIFIER
15_46220080_AAAAG/GAAAG/A	15:46220080-46220084	GAAAG	-	-	-	intergenic_variant	-	-	-	-	-	-	IMPACT=MODIFIER
15_46220093_AG/TG/A	15:46220093-46220094	TG	-	-	-	intergenic_variant	-	-	-	-	-	-	IMPACT=MODIFIER
15_46220151_T/C	15:46220151	C	-	-	-	intergenic_variant	-	-	-	-	-	-	IMPACT=MODIFIER
15_46220173_G/A	15:46220173	A	-	-	-	intergenic_variant	-	-	-	-	-	-	IMPACT=MODIFIER
15_46220238_C/CAA/A/CCAA	15:46220238	CAA	-	-	-	intergenic_variant	-	-	-	-	-	-	IMPACT=MODIFIER
15_46220312_C/T	15:46220312	T	-	-	-	intergenic_variant	-	-	-	-	-	-	IMPACT=MODIFIER
15_46220429_CA/C/TA	15:46220429-46220430	C	-	-	-	intergenic_variant	-	-	-	-	-	-	IMPACT=MODIFIER
15_46220433_AG/A/TG	15:46220433-46220434	A	-	-	-	intergenic_variant	-	-	-	-	-	-	IMPACT=MODIFIER
15_46220761_G/GAAGTTGAGGGTGGGATGGTTT/GAAGTT/A	15:46220761	GAAGTTGAGGGTGGGATGGTTT	-	-	-	intergenic_variant	-	-	-	-	-	-	IMPACT=MODIFIER
15_46220829_A/G	15:46220829	G	-	-	-	intergenic_variant	-	-	-	-	-	-	IMPACT=MODIFIER
15_46220919_G/A/GA/GT	15:46220919	A	-	-	-	intergenic_variant	-	-	-	-	-	-	IMPACT=MODIFIER
15_46220996_TAAA/T/*/CAAA	15:46220996-46220999	T	-	-	-	intergenic_variant	-	-	-	-	-	-	IMPACT=MODIFIER
15_46221015_T/C/TTAAAA	15:46221015	C	-	-	-	intergenic_variant	-	-	-	-	-	-	IMPACT=MODIFIER
15_46221141_G/A	15:46221141	A	-	-	-	intergenic_variant	-	-	-	-	-	-	IMPACT=MODIFIER
15_46221177_A/T/AGT	15:46221177	T	-	-	-	intergenic_variant	-	-	-	-	-	-	IMPACT=MODIFIER
15_46221215_G/A	15:46221215	A	-	-	-	intergenic_variant	-	-	-	-	-	-	IMPACT=MODIFIER
15_46221234_C/T	15:46221234	T	-	-	-	intergenic_variant	-	-	-	-	-	-	IMPACT=MODIFIER
15_46221244_G/T	15:46221244	T	-	-	-	intergenic_variant	-	-	-	-	-	-	IMPACT=MODIFIER
15_46221249_A/C	15:46221249	C	-	-	-	intergenic_variant	-	-	-	-	-	-	IMPACT=MODIFIER
15_46221251_T/G	15:46221251	G	-	-	-	intergenic_variant	-	-	-	-	-	-	IMPACT=MODIFIER
15_46221264_TTA/CTA/T	15:46221264-46221266	CTA	-	-	-	intergenic_variant	-	-	-	-	-	-	IMPACT=MODIFIER
15_46221266_A/*/T	15:46221266	T	-	-	-	intergenic_variant	-	-	-	-	-	-	IMPACT=MODIFIER
15_46221294_C/T	15:46221294	T	-	-	-	intergenic_variant	-	-	-	-	-	-	IMPACT=MODIFIER
15_46221362_G/A	15:46221362	A	-	-	-	intergenic_variant	-	-	-	-	-	-	IMPACT=MODIFIER
15_46221594_ATGT/A/GTGT	15:46221594-46221597	A	-	-	-	intergenic_variant	-	-	-	-	-	-	IMPACT=MODIFIER
15_46221608_GAT/G/AAT	15:46221608-46221610	G	-	-	-	intergenic_variant	-	-	-	-	-	-	IMPACT=MODIFIER
15_46221832_AG/A/TG	15:46221832-46221833	A	-	-	-	intergenic_variant	-	-	-	-	-	-	IMPACT=MODIFIER
15_46221858_G/A/GGA	15:46221858	A	-	-	-	intergenic_variant	-	-	-	-	-	-	IMPACT=MODIFIER
15_46226500_C/CAT/T/CGT	15:46226500	CAT	ENSBTAG00000037937	ENSBTAT00000055625	Transcript	upstream_gene_variant	-	-	-	-	-	-	IMPACT=MODIFIER;DISTANCE=2581;STRAND=1
15_46226667_TATATA/CATATA/T	15:46226667-46226672	CATATA	ENSBTAG00000037937	ENSBTAT00000055625	Transcript	upstream_gene_variant	-	-	-	-	-	-	IMPACT=MODIFIER;DISTANCE=2409;STRAND=1
15_46226796_C/T	15:46226796	T	ENSBTAG00000037937	ENSBTAT00000055625	Transcript	upstream_gene_variant	-	-	-	-	-	-	IMPACT=MODIFIER;DISTANCE=2285;STRAND=1
15_46226812_T/C	15:46226812	C	ENSBTAG00000037937	ENSBTAT00000055625	Transcript	upstream_gene_variant	-	-	-	-	-	-	IMPACT=MODIFIER;DISTANCE=2269;STRAND=1
15_46226846_T/C	15:46226846	C	ENSBTAG00000037937	ENSBTAT00000055625	Transcript	upstream_gene_variant	-	-	-	-	-	-	IMPACT=MODIFIER;DISTANCE=2235;STRAND=1
15_46226901_TAAGATA/T/CAAGATA	15:46226901-46226907	T	ENSBTAG00000037937	ENSBTAT00000055625	Transcript	upstream_gene_variant	-	-	-	-	-	-	IMPACT=MODIFIER;DISTANCE=2174;STRAND=1
15_46226999_TTGA/*/T/CTGA	15:46226999-46227002	T	ENSBTAG00000037937	ENSBTAT00000055625	Transcript	upstream_gene_variant	-	-	-	-	-	-	IMPACT=MODIFIER;DISTANCE=2079;STRAND=1
15_46227044_G/A	15:46227044	A	ENSBTAG00000037937	ENSBTAT00000055625	Transcript	upstream_gene_variant	-	-	-	-	-	-	IMPACT=MODIFIER;DISTANCE=2037;STRAND=1
15_46227446_C/G/CTG	15:46227446	G	ENSBTAG00000037937	ENSBTAT00000055625	Transcript	upstream_gene_variant	-	-	-	-	-	-	IMPACT=MODIFIER;DISTANCE=1635;STRAND=1
15_46227553_A/G	15:46227553	G	ENSBTAG00000037937	ENSBTAT00000055625	Transcript	upstream_gene_variant	-	-	-	-	-	-	IMPACT=MODIFIER;DISTANCE=1528;STRAND=1
15_46227567_A/G	15:46227567	G	ENSBTAG00000037937	ENSBTAT00000055625	Transcript	upstream_gene_variant	-	-	-	-	-	-	IMPACT=MODIFIER;DISTANCE=1514;STRAND=1
15_46227578_A/G	15:46227578	G	ENSBTAG00000037937	ENSBTAT00000055625	Transcript	upstream_gene_variant	-	-	-	-	-	-	IMPACT=MODIFIER;DISTANCE=1503;STRAND=1
15_46227582_C/A	15:46227582	A	ENSBTAG00000037937	ENSBTAT00000055625	Transcript	upstream_gene_variant	-	-	-	-	-	-	IMPACT=MODIFIER;DISTANCE=1499;STRAND=1
15_46227747_C/CT/G	15:46227747	CT	ENSBTAG00000037937	ENSBTAT00000055625	Transcript	upstream_gene_variant	-	-	-	-	-	-	IMPACT=MODIFIER;DISTANCE=1334;STRAND=1
15_46227924_AT/A/GT	15:46227924-46227925	A	ENSBTAG00000037937	ENSBTAT00000055625	Transcript	upstream_gene_variant	-	-	-	-	-	-	IMPACT=MODIFIER;DISTANCE=1156;STRAND=1
15_46227998_T/C	15:46227998	C	ENSBTAG00000037937	ENSBTAT00000055625	Transcript	upstream_gene_variant	-	-	-	-	-	-	IMPACT=MODIFIER;DISTANCE=1083;STRAND=1
15_46228057_AG/GG/A	15:46228057-46228058	GG	ENSBTAG00000037937	ENSBTAT00000055625	Transcript	upstream_gene_variant	-	-	-	-	-	-	IMPACT=MODIFIER;DISTANCE=1023;STRAND=1
15_46228211_G/GT/T/C	15:46228211	GT	ENSBTAG00000037937	ENSBTAT00000055625	Transcript	upstream_gene_variant	-	-	-	-	-	-	IMPACT=MODIFIER;DISTANCE=870;STRAND=1
15_46228264_GTATT/G/ATATT	15:46228264-46228268	G	ENSBTAG00000037937	ENSBTAT00000055625	Transcript	upstream_gene_variant	-	-	-	-	-	-	IMPACT=MODIFIER;DISTANCE=813;STRAND=1
15_46228433_C/G	15:46228433	G	ENSBTAG00000037937	ENSBTAT00000055625	Transcript	upstream_gene_variant	-	-	-	-	-	-	IMPACT=MODIFIER;DISTANCE=648;STRAND=1
15_46228486_TTC/T/GTC	15:46228486-46228488	T	ENSBTAG00000037937	ENSBTAT00000055625	Transcript	upstream_gene_variant	-	-	-	-	-	-	IMPACT=MODIFIER;DISTANCE=593;STRAND=1
15_46228496_G/A	15:46228496	A	ENSBTAG00000037937	ENSBTAT00000055625	Transcript	upstream_gene_variant	-	-	-	-	-	-	IMPACT=MODIFIER;DISTANCE=585;STRAND=1
15_46228501_T/C	15:46228501	C	ENSBTAG00000037937	ENSBTAT00000055625	Transcript	upstream_gene_variant	-	-	-	-	-	-	IMPACT=MODIFIER;DISTANCE=580;STRAND=1
15_46228520_T/G	15:46228520	G	ENSBTAG00000037937	ENSBTAT00000055625	Transcript	upstream_gene_variant	-	-	-	-	-	-	IMPACT=MODIFIER;DISTANCE=561;STRAND=1
15_46228522_T/G	15:46228522	G	ENSBTAG00000037937	ENSBTAT00000055625	Transcript	upstream_gene_variant	-	-	-	-	-	-	IMPACT=MODIFIER;DISTANCE=559;STRAND=1
15_46228851_C/T	15:46228851	T	ENSBTAG00000037937	ENSBTAT00000055625	Transcript	upstream_gene_variant	-	-	-	-	-	-	IMPACT=MODIFIER;DISTANCE=230;STRAND=1
15_46228872_A/T	15:46228872	T	ENSBTAG00000037937	ENSBTAT00000055625	Transcript	upstream_gene_variant	-	-	-	-	-	-	IMPACT=MODIFIER;DISTANCE=209;STRAND=1
15_46228896_C/G	15:46228896	G	ENSBTAG00000037937	ENSBTAT00000055625	Transcript	upstream_gene_variant	-	-	-	-	-	-	IMPACT=MODIFIER;DISTANCE=185;STRAND=1
15_46228904_G/A	15:46228904	A	ENSBTAG00000037937	ENSBTAT00000055625	Transcript	upstream_gene_variant	-	-	-	-	-	-	IMPACT=MODIFIER;DISTANCE=177;STRAND=1
15_46228907_A/G	15:46228907	G	ENSBTAG00000037937	ENSBTAT00000055625	Transcript	upstream_gene_variant	-	-	-	-	-	-	IMPACT=MODIFIER;DISTANCE=174;STRAND=1
15_46228908_T/G	15:46228908	G	ENSBTAG00000037937	ENSBTAT00000055625	Transcript	upstream_gene_variant	-	-	-	-	-	-	IMPACT=MODIFIER;DISTANCE=173;STRAND=1
15_46228917_A/G	15:46228917	G	ENSBTAG00000037937	ENSBTAT00000055625	Transcript	upstream_gene_variant	-	-	-	-	-	-	IMPACT=MODIFIER;DISTANCE=164;STRAND=1
15_46228923_C/CAGA/A	15:46228923	CAGA	ENSBTAG00000037937	ENSBTAT00000055625	Transcript	upstream_gene_variant	-	-	-	-	-	-	IMPACT=MODIFIER;DISTANCE=158;STRAND=1
15_46228936_G/T/C	15:46228936	T	ENSBTAG00000037937	ENSBTAT00000055625	Transcript	upstream_gene_variant	-	-	-	-	-	-	IMPACT=MODIFIER;DISTANCE=145;STRAND=1
15_46228938_A/G	15:46228938	G	ENSBTAG00000037937	ENSBTAT00000055625	Transcript	upstream_gene_variant	-	-	-	-	-	-	IMPACT=MODIFIER;DISTANCE=143;STRAND=1
15_46228944_A/C	15:46228944	C	ENSBTAG00000037937	ENSBTAT00000055625	Transcript	upstream_gene_variant	-	-	-	-	-	-	IMPACT=MODIFIER;DISTANCE=137;STRAND=1
15_46228947_A/G	15:46228947	G	ENSBTAG00000037937	ENSBTAT00000055625	Transcript	upstream_gene_variant	-	-	-	-	-	-	IMPACT=MODIFIER;DISTANCE=134;STRAND=1
15_46228954_G/A	15:46228954	A	ENSBTAG00000037937	ENSBTAT00000055625	Transcript	upstream_gene_variant	-	-	-	-	-	-	IMPACT=MODIFIER;DISTANCE=127;STRAND=1
15_46228960_T/C	15:46228960	C	ENSBTAG00000037937	ENSBTAT00000055625	Transcript	upstream_gene_variant	-	-	-	-	-	-	IMPACT=MODIFIER;DISTANCE=121;STRAND=1
15_46228964_T/G	15:46228964	G	ENSBTAG00000037937	ENSBTAT00000055625	Transcript	upstream_gene_variant	-	-	-	-	-	-	IMPACT=MODIFIER;DISTANCE=117;STRAND=1
15_46228992_A/G	15:46228992	G	ENSBTAG00000037937	ENSBTAT00000055625	Transcript	upstream_gene_variant	-	-	-	-	-	-	IMPACT=MODIFIER;DISTANCE=89;STRAND=1
15_46228998_A/T	15:46228998	T	ENSBTAG00000037937	ENSBTAT00000055625	Transcript	upstream_gene_variant	-	-	-	-	-	-	IMPACT=MODIFIER;DISTANCE=83;STRAND=1
15_46229001_A/G	15:46229001	G	ENSBTAG00000037937	ENSBTAT00000055625	Transcript	upstream_gene_variant	-	-	-	-	-	-	IMPACT=MODIFIER;DISTANCE=80;STRAND=1
15_46229010_G/C/T	15:46229010	C	ENSBTAG00000037937	ENSBTAT00000055625	Transcript	upstream_gene_variant	-	-	-	-	-	-	IMPACT=MODIFIER;DISTANCE=71;STRAND=1
15_46229025_A/G	15:46229025	G	ENSBTAG00000037937	ENSBTAT00000055625	Transcript	upstream_gene_variant	-	-	-	-	-	-	IMPACT=MODIFIER;DISTANCE=56;STRAND=1
15_46229039_G/C	15:46229039	C	ENSBTAG00000037937	ENSBTAT00000055625	Transcript	upstream_gene_variant	-	-	-	-	-	-	IMPACT=MODIFIER;DISTANCE=42;STRAND=1
15_46229048_T/C	15:46229048	C	ENSBTAG00000037937	ENSBTAT00000055625	Transcript	upstream_gene_variant	-	-	-	-	-	-	IMPACT=MODIFIER;DISTANCE=33;STRAND=1
15_46229050_G/T	15:46229050	T	ENSBTAG00000037937	ENSBTAT00000055625	Transcript	upstream_gene_variant	-	-	-	-	-	-	IMPACT=MODIFIER;DISTANCE=31;STRAND=1
15_46229056_T/C	15:46229056	C	ENSBTAG00000037937	ENSBTAT00000055625	Transcript	upstream_gene_variant	-	-	-	-	-	-	IMPACT=MODIFIER;DISTANCE=25;STRAND=1
15_46229068_C/T	15:46229068	T	ENSBTAG00000037937	ENSBTAT00000055625	Transcript	upstream_gene_variant	-	-	-	-	-	-	IMPACT=MODIFIER;DISTANCE=13;STRAND=1
15_46229279_G/A	15:46229279	A	ENSBTAG00000037937	ENSBTAT00000055625	Transcript	missense_variant	199	199	67	E/K	Gag/Aag	-	IMPACT=MODERATE;STRAND=1;HGVSc=ENSBTAT00000055625.3:c.199G>A;HGVSp=ENSBTAP00000049852.3:p.Glu67Lys
15_46229285_GGT/G/AGT/TGT	15:46229285-46229287	G	ENSBTAG00000037937	ENSBTAT00000055625	Transcript	frameshift_variant	205-207	205-207	69	G/X	GGT/G	-	IMPACT=HIGH;STRAND=1;HGVSc=ENSBTAT00000055625.3:c.206_207del;HGVSp=ENSBTAP00000049852.3:p.Gly69AspfsTer40
15_46229291_CGG/C/TGG/CATGG/*	15:46229291-46229293	C	ENSBTAG00000037937	ENSBTAT00000055625	Transcript	frameshift_variant	211-213	211-213	71	R/X	CGG/C	-	IMPACT=HIGH;STRAND=1;HGVSc=ENSBTAT00000055625.3:c.212_213del;HGVSp=ENSBTAP00000049852.3:p.Arg71HisfsTer38
15_46229598_G/GA/A	15:46229598	GA	ENSBTAG00000037937	ENSBTAT00000055625	Transcript	frameshift_variant	518	518	173	S/RX	aGt/aGAt	-	IMPACT=HIGH;STRAND=1;HGVSc=ENSBTAT00000055625.3:c.518_519insA;HGVSp=ENSBTAP00000049852.3:p.Ser173ArgfsTer15
15_46229664_A/T	15:46229664	T	ENSBTAG00000037937	ENSBTAT00000055625	Transcript	missense_variant	584	584	195	Y/F	tAt/tTt	-	IMPACT=MODERATE;STRAND=1;HGVSc=ENSBTAT00000055625.3:c.584A>T;HGVSp=ENSBTAP00000049852.3:p.Tyr195Phe
15_46229862_T/TC/C/TG/A	15:46229862	TC	ENSBTAG00000037937	ENSBTAT00000055625	Transcript	frameshift_variant	782	782	261	L/LX	cTg/cTCg	-	IMPACT=HIGH;STRAND=1;HGVSc=ENSBTAT00000055625.3:c.782_783insC;HGVSp=ENSBTAP00000049852.3:p.Lys262GlufsTer34
15_46229867_A/AG/C	15:46229867	AG	ENSBTAG00000037937	ENSBTAT00000055625	Transcript	frameshift_variant	787	787	263	K/RX	Aaa/AGaa	-	IMPACT=HIGH;STRAND=1;HGVSc=ENSBTAT00000055625.3:c.787_788insG;HGVSp=ENSBTAP00000049852.3:p.Lys263ArgfsTer33
15_46229911_T/C	15:46229911	C	ENSBTAG00000037937	ENSBTAT00000055625	Transcript	synonymous_variant	831	831	277	V	gtT/gtC	-	IMPACT=LOW;STRAND=1;HGVSc=ENSBTAT00000055625.3:c.831T>C;HGVSp=ENSBTAP00000049852.3:p.Val277%3D
15_46229961_TTG/CTG/T	15:46229961-46229963	T	ENSBTAG00000037937	ENSBTAT00000055625	Transcript	frameshift_variant	881-883	881-883	294-295	FD/LX	tTTGac/tTac	-	IMPACT=HIGH;STRAND=1;HGVSc=ENSBTAT00000055625.3:c.882_883del;HGVSp=ENSBTAP00000049852.3:p.Phe294LeufsTer10
15_46230003_GTGT/ATGT/G	15:46230003-46230006	G	ENSBTAG00000037937	ENSBTAT00000055625	Transcript	inframe_deletion	923-926	923-926	308-309	CV/C	tGTGTc/tGc	-	IMPACT=MODERATE;STRAND=1;HGVSc=ENSBTAT00000055625.3:c.924_926del;HGVSp=ENSBTAP00000049852.3:p.Val309del
15_46230009_T/TCAGG/C	15:46230009	TCAGG	ENSBTAG00000037937	ENSBTAT00000055625	Transcript	frameshift_variant	929	929	310	I/IRX	aTt/aTCAGGt	-	IMPACT=HIGH;STRAND=1;HGVSc=ENSBTAT00000055625.3:c.929_930insCAGG;HGVSp=ENSBTAP00000049852.3:p.Asp311ArgfsTer2
15_46230010_TG/T/AG	15:46230010-46230011	T	ENSBTAG00000037937	ENSBTAT00000055625	Transcript	frameshift_variant	930-931	930-931	310-311	ID/IX	atTGac/atTac	-	IMPACT=HIGH;STRAND=1;HGVSc=ENSBTAT00000055625.3:c.931del;HGVSp=ENSBTAP00000049852.3:p.Asp311ThrfsTer27
15_46230025_G/C	15:46230025	C	ENSBTAG00000037937	ENSBTAT00000055625	Transcript	missense_variant	945	945	315	Q/H	caG/caC	-	IMPACT=MODERATE;STRAND=1;HGVSc=ENSBTAT00000055625.3:c.945G>C;HGVSp=ENSBTAP00000049852.3:p.Gln315His
15_46230049_T/C	15:46230049	C	ENSBTAG00000037937	ENSBTAT00000055625	Transcript	synonymous_variant	969	969	323	V	gtT/gtC	-	IMPACT=LOW;STRAND=1;HGVSc=ENSBTAT00000055625.3:c.969T>C;HGVSp=ENSBTAP00000049852.3:p.Val323%3D
15_46230100_C/T	15:46230100	T	ENSBTAG00000037937	ENSBTAT00000055625	Transcript	synonymous_variant	1020	1020	340	C	tgC/tgT	-	IMPACT=LOW;STRAND=1;HGVSc=ENSBTAT00000055625.3:c.1020C>T;HGVSp=ENSBTAP00000049852.3:p.Cys340%3D
15_46230135_C/A	15:46230135	A	ENSBTAG00000037937	ENSBTAT00000055625	Transcript	missense_variant	1055	1055	352	T/N	aCt/aAt	-	IMPACT=MODERATE;STRAND=1;HGVSc=ENSBTAT00000055625.3:c.1055C>A;HGVSp=ENSBTAP00000049852.3:p.Thr352Asn
15_46230194_G/C	15:46230194	C	ENSBTAG00000037937	ENSBTAT00000055625	Transcript	missense_variant	1114	1114	372	E/Q	Gag/Cag	-	IMPACT=MODERATE;STRAND=1;HGVSc=ENSBTAT00000055625.3:c.1114G>C;HGVSp=ENSBTAP00000049852.3:p.Glu372Gln
15_46230248_A/C/G	15:46230248	C	ENSBTAG00000037937	ENSBTAT00000055625	Transcript	missense_variant	1168	1168	390	I/L	Ata/Cta	-	IMPACT=MODERATE;STRAND=1;HGVSc=ENSBTAT00000055625.3:c.1168A>C;HGVSp=ENSBTAP00000049852.3:p.Ile390Leu
15_46230270_G/T	15:46230270	T	ENSBTAG00000037937	ENSBTAT00000055625	Transcript	missense_variant	1190	1190	397	S/I	aGt/aTt	-	IMPACT=MODERATE;STRAND=1;HGVSc=ENSBTAT00000055625.3:c.1190G>T;HGVSp=ENSBTAP00000049852.3:p.Ser397Ile
15_46230279_C/T	15:46230279	T	ENSBTAG00000037937	ENSBTAT00000055625	Transcript	missense_variant	1199	1199	400	T/I	aCt/aTt	-	IMPACT=MODERATE;STRAND=1;HGVSc=ENSBTAT00000055625.3:c.1199C>T;HGVSp=ENSBTAP00000049852.3:p.Thr400Ile
15_46230281_G/A	15:46230281	A	ENSBTAG00000037937	ENSBTAT00000055625	Transcript	missense_variant	1201	1201	401	G/R	Gga/Aga	-	IMPACT=MODERATE;STRAND=1;HGVSc=ENSBTAT00000055625.3:c.1201G>A;HGVSp=ENSBTAP00000049852.3:p.Gly401Arg
15_46230282_G/A	15:46230282	A	ENSBTAG00000037937	ENSBTAT00000055625	Transcript	missense_variant	1202	1202	401	G/E	gGa/gAa	-	IMPACT=MODERATE;STRAND=1;HGVSc=ENSBTAT00000055625.3:c.1202G>A;HGVSp=ENSBTAP00000049852.3:p.Gly401Glu
15_46230300_C/T	15:46230300	T	ENSBTAG00000037937	ENSBTAT00000055625	Transcript	missense_variant	1220	1220	407	T/I	aCt/aTt	-	IMPACT=MODERATE;STRAND=1;HGVSc=ENSBTAT00000055625.3:c.1220C>T;HGVSp=ENSBTAP00000049852.3:p.Thr407Ile
15_46230306_T/C	15:46230306	C	ENSBTAG00000037937	ENSBTAT00000055625	Transcript	missense_variant	1226	1226	409	I/T	aTa/aCa	-	IMPACT=MODERATE;STRAND=1;HGVSc=ENSBTAT00000055625.3:c.1226T>C;HGVSp=ENSBTAP00000049852.3:p.Ile409Thr
15_46230320_A/T	15:46230320	T	ENSBTAG00000037937	ENSBTAT00000055625	Transcript	missense_variant	1240	1240	414	R/W	Agg/Tgg	-	IMPACT=MODERATE;STRAND=1;HGVSc=ENSBTAT00000055625.3:c.1240A>T;HGVSp=ENSBTAP00000049852.3:p.Arg414Trp
15_46230331_G/T	15:46230331	T	ENSBTAG00000037937	ENSBTAT00000055625	Transcript	missense_variant	1251	1251	417	Q/H	caG/caT	-	IMPACT=MODERATE;STRAND=1;HGVSc=ENSBTAT00000055625.3:c.1251G>T;HGVSp=ENSBTAP00000049852.3:p.Gln417His
15_46230348_TG/CG/*	15:46230348-46230349	CG	ENSBTAG00000037937	ENSBTAT00000055625	Transcript	missense_variant	1268-1269	1268-1269	423	M/T	aTG/aCG	-	IMPACT=MODERATE;STRAND=1;HGVSc=ENSBTAT00000055625.3:c.1268delinsC;HGVSp=ENSBTAP00000049852.3:p.Met423Thr
15_46230349_GGT/TGT/*	15:46230349-46230351	TGT	ENSBTAG00000037937	ENSBTAT00000055625	Transcript	missense_variant	1269-1271	1269-1271	423-424	MV/IV	atGGTa/atTGTa	-	IMPACT=MODERATE;STRAND=1;HGVSc=ENSBTAT00000055625.3:c.1269delinsT;HGVSp=ENSBTAP00000049852.3:p.Met423Ile
15_46230367_AT/A/CT	15:46230367-46230368	A	ENSBTAG00000037937	ENSBTAT00000055625	Transcript	frameshift_variant	1287-1288	1287-1288	429-430	KS/KX	aaATct/aaAct	-	IMPACT=HIGH;STRAND=1;HGVSc=ENSBTAT00000055625.3:c.1288del;HGVSp=ENSBTAP00000049852.3:p.Ser430LeufsTer13
15_46230371_T/G/A	15:46230371	G	ENSBTAG00000037937	ENSBTAT00000055625	Transcript	missense_variant	1291	1291	431	S/A	Tcc/Gcc	-	IMPACT=MODERATE;STRAND=1;HGVSc=ENSBTAT00000055625.3:c.1291T>G;HGVSp=ENSBTAP00000049852.3:p.Ser431Ala
15_46230387_C/A	15:46230387	A	ENSBTAG00000037937	ENSBTAT00000055625	Transcript	missense_variant	1307	1307	436	T/K	aCa/aAa	-	IMPACT=MODERATE;STRAND=1;HGVSc=ENSBTAT00000055625.3:c.1307C>A;HGVSp=ENSBTAP00000049852.3:p.Thr436Lys
15_46230411_A/G	15:46230411	G	ENSBTAG00000037937	ENSBTAT00000055625	Transcript	missense_variant	1331	1331	444	H/R	cAt/cGt	-	IMPACT=MODERATE;STRAND=1;HGVSc=ENSBTAT00000055625.3:c.1331A>G;HGVSp=ENSBTAP00000049852.3:p.His444Arg
15_46230434_A/G	15:46230434	G	ENSBTAG00000037937	ENSBTAT00000055625	Transcript	missense_variant	1354	1354	452	I/V	Ata/Gta	-	IMPACT=MODERATE;STRAND=1;HGVSc=ENSBTAT00000055625.3:c.1354A>G;HGVSp=ENSBTAP00000049852.3:p.Ile452Val
15_46230450_C/T	15:46230450	T	ENSBTAG00000037937	ENSBTAT00000055625	Transcript	missense_variant	1370	1370	457	P/L	cCt/cTt	-	IMPACT=MODERATE;STRAND=1;HGVSc=ENSBTAT00000055625.3:c.1370C>T;HGVSp=ENSBTAP00000049852.3:p.Pro457Leu
15_46230456_C/T	15:46230456	T	ENSBTAG00000037937	ENSBTAT00000055625	Transcript	missense_variant	1376	1376	459	A/V	gCt/gTt	-	IMPACT=MODERATE;STRAND=1;HGVSc=ENSBTAT00000055625.3:c.1376C>T;HGVSp=ENSBTAP00000049852.3:p.Ala459Val
15_46230483_AG/GG/A	15:46230483-46230484	A	ENSBTAG00000037937	ENSBTAT00000055625	Transcript	frameshift_variant	1403-1404	1403-1404	468	Q/X	cAG/cA	-	IMPACT=HIGH;STRAND=1;HGVSc=ENSBTAT00000055625.3:c.1404del;HGVSp=ENSBTAP00000049852.3:p.Gln468HisfsTer17
15_46230529_G/A/T	15:46230529	T	ENSBTAG00000037937	ENSBTAT00000055625	Transcript	missense_variant	1449	1449	483	E/D	gaG/gaT	-	IMPACT=MODERATE;STRAND=1;HGVSc=ENSBTAT00000055625.3:c.1449G>T;HGVSp=ENSBTAP00000049852.3:p.Glu483Asp
15_46230559_G/T	15:46230559	T	ENSBTAG00000037937	ENSBTAT00000055625	Transcript	missense_variant	1479	1479	493	K/N	aaG/aaT	-	IMPACT=MODERATE;STRAND=1;HGVSc=ENSBTAT00000055625.3:c.1479G>T;HGVSp=ENSBTAP00000049852.3:p.Lys493Asn
15_46230561_G/A	15:46230561	A	ENSBTAG00000037937	ENSBTAT00000055625	Transcript	missense_variant	1481	1481	494	G/D	gGt/gAt	-	IMPACT=MODERATE;STRAND=1;HGVSc=ENSBTAT00000055625.3:c.1481G>A;HGVSp=ENSBTAP00000049852.3:p.Gly494Asp
15_46230580_G/C	15:46230580	C	ENSBTAG00000037937	ENSBTAT00000055625	Transcript	synonymous_variant	1500	1500	500	A	gcG/gcC	-	IMPACT=LOW;STRAND=1;HGVSc=ENSBTAT00000055625.3:c.1500G>C;HGVSp=ENSBTAP00000049852.3:p.Ala500%3D
15_46230592_T/C	15:46230592	C	ENSBTAG00000037937	ENSBTAT00000055625	Transcript	synonymous_variant	1512	1512	504	S	tcT/tcC	-	IMPACT=LOW;STRAND=1;HGVSc=ENSBTAT00000055625.3:c.1512T>C;HGVSp=ENSBTAP00000049852.3:p.Ser504%3D
15_46230601_A/G	15:46230601	G	ENSBTAG00000037937	ENSBTAT00000055625	Transcript	synonymous_variant	1521	1521	507	L	ttA/ttG	-	IMPACT=LOW;STRAND=1;HGVSc=ENSBTAT00000055625.3:c.1521A>G;HGVSp=ENSBTAP00000049852.3:p.Leu507%3D
15_46230604_A/G	15:46230604	G	ENSBTAG00000037937	ENSBTAT00000055625	Transcript	synonymous_variant	1524	1524	508	V	gtA/gtG	-	IMPACT=LOW;STRAND=1;HGVSc=ENSBTAT00000055625.3:c.1524A>G;HGVSp=ENSBTAP00000049852.3:p.Val508%3D
15_46230619_G/A	15:46230619	A	ENSBTAG00000037937	ENSBTAT00000055625	Transcript	synonymous_variant	1539	1539	513	R	agG/agA	-	IMPACT=LOW;STRAND=1;HGVSc=ENSBTAT00000055625.3:c.1539G>A;HGVSp=ENSBTAP00000049852.3:p.Arg513%3D
15_46230632_G/A	15:46230632	A	ENSBTAG00000037937	ENSBTAT00000055625	Transcript	missense_variant	1552	1552	518	E/K	Gag/Aag	-	IMPACT=MODERATE;STRAND=1;HGVSc=ENSBTAT00000055625.3:c.1552G>A;HGVSp=ENSBTAP00000049852.3:p.Glu518Lys
15_46230649_A/T	15:46230649	T	ENSBTAG00000037937	ENSBTAT00000055625	Transcript	synonymous_variant	1569	1569	523	L	ctA/ctT	-	IMPACT=LOW;STRAND=1;HGVSc=ENSBTAT00000055625.3:c.1569A>T;HGVSp=ENSBTAP00000049852.3:p.Leu523%3D
15_46230652_T/C/G	15:46230652	C	ENSBTAG00000037937	ENSBTAT00000055625	Transcript	synonymous_variant	1572	1572	524	G	ggT/ggC	-	IMPACT=LOW;STRAND=1;HGVSc=ENSBTAT00000055625.3:c.1572T>C;HGVSp=ENSBTAP00000049852.3:p.Gly524%3D
15_46230655_T/C	15:46230655	C	ENSBTAG00000037937	ENSBTAT00000055625	Transcript	synonymous_variant	1575	1575	525	C	tgT/tgC	-	IMPACT=LOW;STRAND=1;HGVSc=ENSBTAT00000055625.3:c.1575T>C;HGVSp=ENSBTAP00000049852.3:p.Cys525%3D
15_46230672_G/A	15:46230672	A	ENSBTAG00000037937	ENSBTAT00000055625	Transcript	missense_variant	1592	1592	531	R/Q	cGa/cAa	-	IMPACT=MODERATE;STRAND=1;HGVSc=ENSBTAT00000055625.3:c.1592G>A;HGVSp=ENSBTAP00000049852.3:p.Arg531Gln
15_46230686_C/A	15:46230686	A	ENSBTAG00000037937	ENSBTAT00000055625	Transcript	missense_variant	1606	1606	536	P/T	Cca/Aca	-	IMPACT=MODERATE;STRAND=1;HGVSc=ENSBTAT00000055625.3:c.1606C>A;HGVSp=ENSBTAP00000049852.3:p.Pro536Thr
15_46230700_T/C	15:46230700	C	ENSBTAG00000037937	ENSBTAT00000055625	Transcript	synonymous_variant	1620	1620	540	I	atT/atC	-	IMPACT=LOW;STRAND=1;HGVSc=ENSBTAT00000055625.3:c.1620T>C;HGVSp=ENSBTAP00000049852.3:p.Ile540%3D
15_46230750_T/C	15:46230750	C	ENSBTAG00000037937	ENSBTAT00000055625	Transcript	missense_variant	1670	1670	557	I/T	aTa/aCa	-	IMPACT=MODERATE;STRAND=1;HGVSc=ENSBTAT00000055625.3:c.1670T>C;HGVSp=ENSBTAP00000049852.3:p.Ile557Thr
15_46230796_G/T/C	15:46230796	T	ENSBTAG00000037937	ENSBTAT00000055625	Transcript	missense_variant	1716	1716	572	E/D	gaG/gaT	-	IMPACT=MODERATE;STRAND=1;HGVSc=ENSBTAT00000055625.3:c.1716G>T;HGVSp=ENSBTAP00000049852.3:p.Glu572Asp
15_46230801_C/T	15:46230801	T	ENSBTAG00000037937	ENSBTAT00000055625	Transcript	missense_variant	1721	1721	574	T/M	aCg/aTg	-	IMPACT=MODERATE;STRAND=1;HGVSc=ENSBTAT00000055625.3:c.1721C>T;HGVSp=ENSBTAP00000049852.3:p.Thr574Met
15_46230809_G/A/GT	15:46230809	GT	ENSBTAG00000037937	ENSBTAT00000055625	Transcript	frameshift_variant	1729	1729	577	A/VX	Gca/GTca	-	IMPACT=HIGH;STRAND=1;HGVSc=ENSBTAT00000055625.3:c.1729_1730insT;HGVSp=ENSBTAP00000049852.3:p.Ala577ValfsTer4
15_46230811_ACC/GCC/A	15:46230811-46230813	A	ENSBTAG00000037937	ENSBTAT00000055625	Transcript	frameshift_variant	1731-1733	1731-1733	577-578	AP/AX	gcACCa/gcAa	-	IMPACT=HIGH;STRAND=1;HGVSc=ENSBTAT00000055625.3:c.1732_1733del;HGVSp=ENSBTAP00000049852.3:p.Pro578LysfsTer2
15_46230813_C/G/A/*	15:46230813	G	ENSBTAG00000037937	ENSBTAT00000055625	Transcript	missense_variant	1733	1733	578	P/R	cCa/cGa	-	IMPACT=MODERATE;STRAND=1;HGVSc=ENSBTAT00000055625.3:c.1733C>G;HGVSp=ENSBTAP00000049852.3:p.Pro578Arg
15_46230832_C/T	15:46230832	T	ENSBTAG00000037937	ENSBTAT00000055625	Transcript	synonymous_variant	1752	1752	584	L	ctC/ctT	-	IMPACT=LOW;STRAND=1;HGVSc=ENSBTAT00000055625.3:c.1752C>T;HGVSp=ENSBTAP00000049852.3:p.Leu584%3D
15_46230897_G/A	15:46230897	A	ENSBTAG00000037937	ENSBTAT00000055625	Transcript	missense_variant	1817	1817	606	G/D	gGc/gAc	-	IMPACT=MODERATE;STRAND=1;HGVSc=ENSBTAT00000055625.3:c.1817G>A;HGVSp=ENSBTAP00000049852.3:p.Gly606Asp
15_46230908_G/C/A	15:46230908	C	ENSBTAG00000037937	ENSBTAT00000055625	Transcript	missense_variant	1828	1828	610	V/L	Gtt/Ctt	-	IMPACT=MODERATE;STRAND=1;HGVSc=ENSBTAT00000055625.3:c.1828G>C;HGVSp=ENSBTAP00000049852.3:p.Val610Leu
15_46230915_A/C	15:46230915	C	ENSBTAG00000037937	ENSBTAT00000055625	Transcript	missense_variant	1835	1835	612	Q/P	cAg/cCg	-	IMPACT=MODERATE;STRAND=1;HGVSc=ENSBTAT00000055625.3:c.1835A>C;HGVSp=ENSBTAP00000049852.3:p.Gln612Pro
15_46230916_G/A	15:46230916	A	ENSBTAG00000037937	ENSBTAT00000055625	Transcript	synonymous_variant	1836	1836	612	Q	caG/caA	-	IMPACT=LOW;STRAND=1;HGVSc=ENSBTAT00000055625.3:c.1836G>A;HGVSp=ENSBTAP00000049852.3:p.Gln612%3D
15_46230986_C/T/G	15:46230986	T	ENSBTAG00000037937	ENSBTAT00000055625	Transcript	missense_variant	1906	1906	636	H/Y	Cat/Tat	-	IMPACT=MODERATE;STRAND=1;HGVSc=ENSBTAT00000055625.3:c.1906C>T;HGVSp=ENSBTAP00000049852.3:p.His636Tyr
15_46231005_G/A/GAGC	15:46231005	GAGC	ENSBTAG00000037937	ENSBTAT00000055625	Transcript	inframe_insertion	1925	1925	642	G/GA	gGa/gGAGCa	-	IMPACT=MODERATE;STRAND=1;HGVSc=ENSBTAT00000055625.3:c.1925_1926insAGC;HGVSp=ENSBTAP00000049852.3:p.Gly642_Asp643insAla
15_46231019_C/G	15:46231019	G	ENSBTAG00000037937	ENSBTAT00000055625	Transcript	missense_variant	1939	1939	647	Q/E	Caa/Gaa	-	IMPACT=MODERATE;STRAND=1;HGVSc=ENSBTAT00000055625.3:c.1939C>G;HGVSp=ENSBTAP00000049852.3:p.Gln647Glu
15_46231030_C/A	15:46231030	A	ENSBTAG00000037937	ENSBTAT00000055625	Transcript	missense_variant	1950	1950	650	D/E	gaC/gaA	-	IMPACT=MODERATE;STRAND=1;HGVSc=ENSBTAT00000055625.3:c.1950C>A;HGVSp=ENSBTAP00000049852.3:p.Asp650Glu
15_46231144_C/T	15:46231144	T	ENSBTAG00000037937	ENSBTAT00000055625	Transcript	synonymous_variant	2064	2064	688	H	caC/caT	-	IMPACT=LOW;STRAND=1;HGVSc=ENSBTAT00000055625.3:c.2064C>T;HGVSp=ENSBTAP00000049852.3:p.His688%3D
15_46231582_A/G	15:46231582	G	ENSBTAG00000037937	ENSBTAT00000055625	Transcript	synonymous_variant	2502	2502	834	Q	caA/caG	-	IMPACT=LOW;STRAND=1;HGVSc=ENSBTAT00000055625.3:c.2502A>G;HGVSp=ENSBTAP00000049852.3:p.Gln834%3D
15_46231713_A/T	15:46231713	T	ENSBTAG00000037937	ENSBTAT00000055625	Transcript	missense_variant	2633	2633	878	K/I	aAa/aTa	-	IMPACT=MODERATE;STRAND=1;HGVSc=ENSBTAT00000055625.3:c.2633A>T;HGVSp=ENSBTAP00000049852.3:p.Lys878Ile
15_46231729_G/A	15:46231729	A	ENSBTAG00000037937	ENSBTAT00000055625	Transcript	synonymous_variant	2649	2649	883	E	gaG/gaA	-	IMPACT=LOW;STRAND=1;HGVSc=ENSBTAT00000055625.3:c.2649G>A;HGVSp=ENSBTAP00000049852.3:p.Glu883%3D
15_46232086_C/T	15:46232086	T	ENSBTAG00000037937	ENSBTAT00000055625	Transcript	synonymous_variant	3006	3006	1002	D	gaC/gaT	-	IMPACT=LOW;STRAND=1;HGVSc=ENSBTAT00000055625.3:c.3006C>T;HGVSp=ENSBTAP00000049852.3:p.Asp1002%3D
15_46232164_G/A	15:46232164	A	ENSBTAG00000037937	ENSBTAT00000055625	Transcript	synonymous_variant	3084	3084	1028	G	ggG/ggA	-	IMPACT=LOW;STRAND=1;HGVSc=ENSBTAT00000055625.3:c.3084G>A;HGVSp=ENSBTAP00000049852.3:p.Gly1028%3D
15_46232277_G/C	15:46232277	C	ENSBTAG00000037937	ENSBTAT00000055625	Transcript	missense_variant	3197	3197	1066	C/S	tGt/tCt	-	IMPACT=MODERATE;STRAND=1;HGVSc=ENSBTAT00000055625.3:c.3197G>C;HGVSp=ENSBTAP00000049852.3:p.Cys1066Ser
15_46232308_C/T	15:46232308	T	ENSBTAG00000037937	ENSBTAT00000055625	Transcript	synonymous_variant	3228	3228	1076	A	gcC/gcT	-	IMPACT=LOW;STRAND=1;HGVSc=ENSBTAT00000055625.3:c.3228C>T;HGVSp=ENSBTAP00000049852.3:p.Ala1076%3D
15_46232311_A/C	15:46232311	C	ENSBTAG00000037937	ENSBTAT00000055625	Transcript	missense_variant	3231	3231	1077	Q/H	caA/caC	-	IMPACT=MODERATE;STRAND=1;HGVSc=ENSBTAT00000055625.3:c.3231A>C;HGVSp=ENSBTAP00000049852.3:p.Gln1077His
15_46232312_G/A	15:46232312	A	ENSBTAG00000037937	ENSBTAT00000055625	Transcript	missense_variant	3232	3232	1078	V/I	Gtt/Att	-	IMPACT=MODERATE;STRAND=1;HGVSc=ENSBTAT00000055625.3:c.3232G>A;HGVSp=ENSBTAP00000049852.3:p.Val1078Ile
15_46232384_G/A	15:46232384	A	ENSBTAG00000037937	ENSBTAT00000055625	Transcript	missense_variant	3304	3304	1102	A/T	Gct/Act	-	IMPACT=MODERATE;STRAND=1;HGVSc=ENSBTAT00000055625.3:c.3304G>A;HGVSp=ENSBTAP00000049852.3:p.Ala1102Thr
15_46232385_C/A/G	15:46232385	A	ENSBTAG00000037937	ENSBTAT00000055625	Transcript	missense_variant	3305	3305	1102	A/D	gCt/gAt	-	IMPACT=MODERATE;STRAND=1;HGVSc=ENSBTAT00000055625.3:c.3305C>A;HGVSp=ENSBTAP00000049852.3:p.Ala1102Asp
15_46232387_A/C	15:46232387	C	ENSBTAG00000037937	ENSBTAT00000055625	Transcript	missense_variant	3307	3307	1103	I/L	Ata/Cta	-	IMPACT=MODERATE;STRAND=1;HGVSc=ENSBTAT00000055625.3:c.3307A>C;HGVSp=ENSBTAP00000049852.3:p.Ile1103Leu
15_46232392_T/G	15:46232392	G	ENSBTAG00000037937	ENSBTAT00000055625	Transcript	missense_variant	3312	3312	1104	I/M	atT/atG	-	IMPACT=MODERATE;STRAND=1;HGVSc=ENSBTAT00000055625.3:c.3312T>G;HGVSp=ENSBTAP00000049852.3:p.Ile1104Met
15_46232399_T/C	15:46232399	C	ENSBTAG00000037937	ENSBTAT00000055625	Transcript	synonymous_variant	3319	3319	1107	L	Ttg/Ctg	-	IMPACT=LOW;STRAND=1;HGVSc=ENSBTAT00000055625.3:c.3319T>C;HGVSp=ENSBTAP00000049852.3:p.Leu1107%3D
15_46232402_A/G	15:46232402	G	ENSBTAG00000037937	ENSBTAT00000055625	Transcript	missense_variant	3322	3322	1108	R/G	Aga/Gga	-	IMPACT=MODERATE;STRAND=1;HGVSc=ENSBTAT00000055625.3:c.3322A>G;HGVSp=ENSBTAP00000049852.3:p.Arg1108Gly
15_46232417_T/C	15:46232417	C	ENSBTAG00000037937	ENSBTAT00000055625	Transcript	missense_variant	3337	3337	1113	S/P	Tct/Cct	-	IMPACT=MODERATE;STRAND=1;HGVSc=ENSBTAT00000055625.3:c.3337T>C;HGVSp=ENSBTAP00000049852.3:p.Ser1113Pro
15_46232475_A/C	15:46232475	C	ENSBTAG00000037937	ENSBTAT00000055625	Transcript	missense_variant	3395	3395	1132	K/T	aAa/aCa	-	IMPACT=MODERATE;STRAND=1;HGVSc=ENSBTAT00000055625.3:c.3395A>C;HGVSp=ENSBTAP00000049852.3:p.Lys1132Thr
15_46232562_T/A	15:46232562	A	ENSBTAG00000037937	ENSBTAT00000055625	Transcript	missense_variant	3482	3482	1161	M/K	aTg/aAg	-	IMPACT=MODERATE;STRAND=1;HGVSc=ENSBTAT00000055625.3:c.3482T>A;HGVSp=ENSBTAP00000049852.3:p.Met1161Lys
15_46232612_T/C	15:46232612	C	ENSBTAG00000037937	ENSBTAT00000055625	Transcript	missense_variant	3532	3532	1178	C/R	Tgt/Cgt	-	IMPACT=MODERATE;STRAND=1;HGVSc=ENSBTAT00000055625.3:c.3532T>C;HGVSp=ENSBTAP00000049852.3:p.Cys1178Arg
15_46232662_T/C/*	15:46232662	C	ENSBTAG00000037937	ENSBTAT00000055625	Transcript	synonymous_variant	3582	3582	1194	L	ctT/ctC	-	IMPACT=LOW;STRAND=1;HGVSc=ENSBTAT00000055625.3:c.3582T>C;HGVSp=ENSBTAP00000049852.3:p.Leu1194%3D
15_46232708_A/G	15:46232708	G	ENSBTAG00000037937	ENSBTAT00000055625	Transcript	missense_variant	3628	3628	1210	R/G	Aga/Gga	-	IMPACT=MODERATE;STRAND=1;HGVSc=ENSBTAT00000055625.3:c.3628A>G;HGVSp=ENSBTAP00000049852.3:p.Arg1210Gly
15_46233366_A/G	15:46233366	G	ENSBTAG00000037937	ENSBTAT00000055625	Transcript	missense_variant	4286	4286	1429	N/S	aAt/aGt	-	IMPACT=MODERATE;STRAND=1;HGVSc=ENSBTAT00000055625.3:c.4286A>G;HGVSp=ENSBTAP00000049852.3:p.Asn1429Ser
15_46233538_A/G/ACG	15:46233538	ACG	ENSBTAG00000037937	ENSBTAT00000055625	Transcript	frameshift_variant	4458	4458	1486	L/LX	ctA/ctACG	-	IMPACT=HIGH;STRAND=1;HGVSc=ENSBTAT00000055625.3:c.4458_4459insCG;HGVSp=ENSBTAP00000049852.3:p.Ala1487ArgfsTer4
15_46234170_A/G/AG	15:46234170	AG	ENSBTAG00000037937	ENSBTAT00000055625	Transcript	frameshift_variant	5090	5090	1697	N/KX	aAt/aAGt	-	IMPACT=HIGH;STRAND=1;HGVSc=ENSBTAT00000055625.3:c.5090_5091insG;HGVSp=ENSBTAP00000049852.3:p.Asn1697LysfsTer7
15_46234341_T/C	15:46234341	C	ENSBTAG00000037937	ENSBTAT00000055625	Transcript	missense_variant	5261	5261	1754	L/P	cTa/cCa	-	IMPACT=MODERATE;STRAND=1;HGVSc=ENSBTAT00000055625.3:c.5261T>C;HGVSp=ENSBTAP00000049852.3:p.Leu1754Pro
15_46234371_A/C	15:46234371	C	ENSBTAG00000037937	ENSBTAT00000055625	Transcript	missense_variant	5291	5291	1764	Y/S	tAt/tCt	-	IMPACT=MODERATE;STRAND=1;HGVSc=ENSBTAT00000055625.3:c.5291A>C;HGVSp=ENSBTAP00000049852.3:p.Tyr1764Ser
15_46234378_T/C	15:46234378	C	ENSBTAG00000037937	ENSBTAT00000055625	Transcript	synonymous_variant	5298	5298	1766	N	aaT/aaC	-	IMPACT=LOW;STRAND=1;HGVSc=ENSBTAT00000055625.3:c.5298T>C;HGVSp=ENSBTAP00000049852.3:p.Asn1766%3D
15_46234390_T/A/G	15:46234390	A	ENSBTAG00000037937	ENSBTAT00000055625	Transcript	missense_variant	5310	5310	1770	D/E	gaT/gaA	-	IMPACT=MODERATE;STRAND=1;HGVSc=ENSBTAT00000055625.3:c.5310T>A;HGVSp=ENSBTAP00000049852.3:p.Asp1770Glu
15_46234414_A/G	15:46234414	G	ENSBTAG00000037937	ENSBTAT00000055625	Transcript	missense_variant	5334	5334	1778	I/M	atA/atG	-	IMPACT=MODERATE;STRAND=1;HGVSc=ENSBTAT00000055625.3:c.5334A>G;HGVSp=ENSBTAP00000049852.3:p.Ile1778Met
15_46234415_GT/CT/G	15:46234415-46234416	G	ENSBTAG00000037937	ENSBTAT00000055625	Transcript	frameshift_variant	5335-5336	5335-5336	1779	V/X	GTa/Ga	-	IMPACT=HIGH;STRAND=1;HGVSc=ENSBTAT00000055625.3:c.5336del;HGVSp=ENSBTAP00000049852.3:p.Val1779GlufsTer4
15_46234428_A/T	15:46234428	T	ENSBTAG00000037937	ENSBTAT00000055625	Transcript	missense_variant	5348	5348	1783	K/M	aAg/aTg	-	IMPACT=MODERATE;STRAND=1;HGVSc=ENSBTAT00000055625.3:c.5348A>T;HGVSp=ENSBTAP00000049852.3:p.Lys1783Met
15_46234489_T/A	15:46234489	A	ENSBTAG00000037937	ENSBTAT00000055625	Transcript	missense_variant	5409	5409	1803	N/K	aaT/aaA	-	IMPACT=MODERATE;STRAND=1;HGVSc=ENSBTAT00000055625.3:c.5409T>A;HGVSp=ENSBTAP00000049852.3:p.Asn1803Lys
15_46234491_T/C/A	15:46234491	C	ENSBTAG00000037937	ENSBTAT00000055625	Transcript	missense_variant	5411	5411	1804	F/S	tTt/tCt	-	IMPACT=MODERATE;STRAND=1;HGVSc=ENSBTAT00000055625.3:c.5411T>C;HGVSp=ENSBTAP00000049852.3:p.Phe1804Ser
15_46234496_G/A	15:46234496	A	ENSBTAG00000037937	ENSBTAT00000055625	Transcript	missense_variant	5416	5416	1806	G/R	Gga/Aga	-	IMPACT=MODERATE;STRAND=1;HGVSc=ENSBTAT00000055625.3:c.5416G>A;HGVSp=ENSBTAP00000049852.3:p.Gly1806Arg
15_46234499_C/T	15:46234499	T	ENSBTAG00000037937	ENSBTAT00000055625	Transcript	missense_variant	5419	5419	1807	L/F	Ctc/Ttc	-	IMPACT=MODERATE;STRAND=1;HGVSc=ENSBTAT00000055625.3:c.5419C>T;HGVSp=ENSBTAP00000049852.3:p.Leu1807Phe
15_46234502_A/T/*	15:46234502	T	ENSBTAG00000037937	ENSBTAT00000055625	Transcript	missense_variant	5422	5422	1808	T/S	Act/Tct	-	IMPACT=MODERATE;STRAND=1;HGVSc=ENSBTAT00000055625.3:c.5422A>T;HGVSp=ENSBTAP00000049852.3:p.Thr1808Ser
15_46234519_G/T/A	15:46234519	T	ENSBTAG00000037937	ENSBTAT00000055625	Transcript	missense_variant	5439	5439	1813	E/D	gaG/gaT	-	IMPACT=MODERATE;STRAND=1;HGVSc=ENSBTAT00000055625.3:c.5439G>T;HGVSp=ENSBTAP00000049852.3:p.Glu1813Asp
15_46234520_A/C	15:46234520	C	ENSBTAG00000037937	ENSBTAT00000055625	Transcript	missense_variant	5440	5440	1814	T/P	Acc/Ccc	-	IMPACT=MODERATE;STRAND=1;HGVSc=ENSBTAT00000055625.3:c.5440A>C;HGVSp=ENSBTAP00000049852.3:p.Thr1814Pro
15_46234532_C/T	15:46234532	T	ENSBTAG00000037937	ENSBTAT00000055625	Transcript	missense_variant	5452	5452	1818	H/Y	Cac/Tac	-	IMPACT=MODERATE;STRAND=1;HGVSc=ENSBTAT00000055625.3:c.5452C>T;HGVSp=ENSBTAP00000049852.3:p.His1818Tyr
15_46234556_T/A/C	15:46234556	A	ENSBTAG00000037937	ENSBTAT00000055625	Transcript	missense_variant	5476	5476	1826	C/S	Tgc/Agc	-	IMPACT=MODERATE;STRAND=1;HGVSc=ENSBTAT00000055625.3:c.5476T>A;HGVSp=ENSBTAP00000049852.3:p.Cys1826Ser
15_46234565_T/G	15:46234565	G	ENSBTAG00000037937	ENSBTAT00000055625	Transcript	missense_variant	5485	5485	1829	S/A	Tca/Gca	-	IMPACT=MODERATE;STRAND=1;HGVSc=ENSBTAT00000055625.3:c.5485T>G;HGVSp=ENSBTAP00000049852.3:p.Ser1829Ala
15_46235295_C/T	15:46235295	T	ENSBTAG00000037937	ENSBTAT00000055625	Transcript	missense_variant	6215	6215	2072	T/I	aCt/aTt	-	IMPACT=MODERATE;STRAND=1;HGVSc=ENSBTAT00000055625.3:c.6215C>T;HGVSp=ENSBTAP00000049852.3:p.Thr2072Ile
15_46235383_T/G	15:46235383	G	ENSBTAG00000037937	ENSBTAT00000055625	Transcript	missense_variant	6303	6303	2101	D/E	gaT/gaG	-	IMPACT=MODERATE;STRAND=1;HGVSc=ENSBTAT00000055625.3:c.6303T>G;HGVSp=ENSBTAP00000049852.3:p.Asp2101Glu
15_46235635_G/A/GCA	15:46235635	GCA	ENSBTAG00000037937	ENSBTAT00000055625	Transcript	frameshift_variant	6555	6555	2185	L/LX	ctG/ctGCA	-	IMPACT=HIGH;STRAND=1;HGVSc=ENSBTAT00000055625.3:c.6555_6556insCA;HGVSp=ENSBTAP00000049852.3:p.Val2186GlnfsTer2
15_46235678_A/T/AAT	15:46235678	AAT	ENSBTAG00000037937	ENSBTAT00000055625	Transcript	frameshift_variant	6598	6598	2200	I/NX	Atc/AATtc	-	IMPACT=HIGH;STRAND=1;HGVSc=ENSBTAT00000055625.3:c.6598_6599insAT;HGVSp=ENSBTAP00000049852.3:p.Ile2200AsnfsTer40
15_46236563_GCT/ACT/G	15:46236563-46236565	ACT	ENSBTAG00000037937	ENSBTAT00000055625	Transcript	downstream_gene_variant	-	-	-	-	-	-	IMPACT=MODIFIER;DISTANCE=667;STRAND=1
15_46236613_G/A	15:46236613	A	ENSBTAG00000037937	ENSBTAT00000055625	Transcript	downstream_gene_variant	-	-	-	-	-	-	IMPACT=MODIFIER;DISTANCE=717;STRAND=1
15_46236638_A/C	15:46236638	C	ENSBTAG00000037937	ENSBTAT00000055625	Transcript	downstream_gene_variant	-	-	-	-	-	-	IMPACT=MODIFIER;DISTANCE=742;STRAND=1
15_46236939_AC/*/TC	15:46236939-46236940	TC	ENSBTAG00000037937	ENSBTAT00000055625	Transcript	downstream_gene_variant	-	-	-	-	-	-	IMPACT=MODIFIER;DISTANCE=1043;STRAND=1
15_46237093_G/A	15:46237093	A	ENSBTAG00000037937	ENSBTAT00000055625	Transcript	downstream_gene_variant	-	-	-	-	-	-	IMPACT=MODIFIER;DISTANCE=1197;STRAND=1
15_46237156_A/G	15:46237156	G	ENSBTAG00000037937	ENSBTAT00000055625	Transcript	downstream_gene_variant	-	-	-	-	-	-	IMPACT=MODIFIER;DISTANCE=1260;STRAND=1
15_46237301_G/T	15:46237301	T	ENSBTAG00000037937	ENSBTAT00000055625	Transcript	downstream_gene_variant	-	-	-	-	-	-	IMPACT=MODIFIER;DISTANCE=1405;STRAND=1
15_46237317_G/A/*	15:46237317	A	ENSBTAG00000037937	ENSBTAT00000055625	Transcript	downstream_gene_variant	-	-	-	-	-	-	IMPACT=MODIFIER;DISTANCE=1421;STRAND=1
15_46237425_T/C	15:46237425	C	ENSBTAG00000037937	ENSBTAT00000055625	Transcript	downstream_gene_variant	-	-	-	-	-	-	IMPACT=MODIFIER;DISTANCE=1529;STRAND=1
15_46237442_A/G	15:46237442	G	ENSBTAG00000037937	ENSBTAT00000055625	Transcript	downstream_gene_variant	-	-	-	-	-	-	IMPACT=MODIFIER;DISTANCE=1546;STRAND=1
15_46237443_G/A	15:46237443	A	ENSBTAG00000037937	ENSBTAT00000055625	Transcript	downstream_gene_variant	-	-	-	-	-	-	IMPACT=MODIFIER;DISTANCE=1547;STRAND=1
15_46237450_C/G	15:46237450	G	ENSBTAG00000037937	ENSBTAT00000055625	Transcript	downstream_gene_variant	-	-	-	-	-	-	IMPACT=MODIFIER;DISTANCE=1554;STRAND=1
15_46237472_A/G	15:46237472	G	ENSBTAG00000037937	ENSBTAT00000055625	Transcript	downstream_gene_variant	-	-	-	-	-	-	IMPACT=MODIFIER;DISTANCE=1576;STRAND=1
15_46237488_G/A	15:46237488	A	ENSBTAG00000037937	ENSBTAT00000055625	Transcript	downstream_gene_variant	-	-	-	-	-	-	IMPACT=MODIFIER;DISTANCE=1592;STRAND=1
15_46237492_T/G	15:46237492	G	ENSBTAG00000037937	ENSBTAT00000055625	Transcript	downstream_gene_variant	-	-	-	-	-	-	IMPACT=MODIFIER;DISTANCE=1596;STRAND=1
15_46237888_C/T	15:46237888	T	ENSBTAG00000037937	ENSBTAT00000055625	Transcript	downstream_gene_variant	-	-	-	-	-	-	IMPACT=MODIFIER;DISTANCE=1992;STRAND=1
15_46238224_GA/AA/G	15:46238224-46238225	AA	ENSBTAG00000037937	ENSBTAT00000055625	Transcript	downstream_gene_variant	-	-	-	-	-	-	IMPACT=MODIFIER;DISTANCE=2328;STRAND=1
15_46238393_G/A	15:46238393	A	ENSBTAG00000037937	ENSBTAT00000055625	Transcript	downstream_gene_variant	-	-	-	-	-	-	IMPACT=MODIFIER;DISTANCE=2497;STRAND=1
15_46238458_C/T	15:46238458	T	ENSBTAG00000037937	ENSBTAT00000055625	Transcript	downstream_gene_variant	-	-	-	-	-	-	IMPACT=MODIFIER;DISTANCE=2562;STRAND=1
15_46238512_C/T	15:46238512	T	ENSBTAG00000037937	ENSBTAT00000055625	Transcript	downstream_gene_variant	-	-	-	-	-	-	IMPACT=MODIFIER;DISTANCE=2616;STRAND=1
15_46238548_T/A	15:46238548	A	ENSBTAG00000037937	ENSBTAT00000055625	Transcript	downstream_gene_variant	-	-	-	-	-	-	IMPACT=MODIFIER;DISTANCE=2652;STRAND=1
15_46238583_T/C	15:46238583	C	ENSBTAG00000037937	ENSBTAT00000055625	Transcript	downstream_gene_variant	-	-	-	-	-	-	IMPACT=MODIFIER;DISTANCE=2687;STRAND=1
15_46238588_A/G	15:46238588	G	ENSBTAG00000037937	ENSBTAT00000055625	Transcript	downstream_gene_variant	-	-	-	-	-	-	IMPACT=MODIFIER;DISTANCE=2692;STRAND=1
15_46238612_A/G	15:46238612	G	ENSBTAG00000037937	ENSBTAT00000055625	Transcript	downstream_gene_variant	-	-	-	-	-	-	IMPACT=MODIFIER;DISTANCE=2716;STRAND=1
15_46238662_T/G	15:46238662	G	ENSBTAG00000037937	ENSBTAT00000055625	Transcript	downstream_gene_variant	-	-	-	-	-	-	IMPACT=MODIFIER;DISTANCE=2766;STRAND=1
15_46238687_A/G	15:46238687	G	ENSBTAG00000037937	ENSBTAT00000055625	Transcript	downstream_gene_variant	-	-	-	-	-	-	IMPACT=MODIFIER;DISTANCE=2791;STRAND=1
15_46238709_C/A	15:46238709	A	ENSBTAG00000037937	ENSBTAT00000055625	Transcript	downstream_gene_variant	-	-	-	-	-	-	IMPACT=MODIFIER;DISTANCE=2813;STRAND=1
15_46238724_G/A	15:46238724	A	ENSBTAG00000037937	ENSBTAT00000055625	Transcript	downstream_gene_variant	-	-	-	-	-	-	IMPACT=MODIFIER;DISTANCE=2828;STRAND=1
15_46238729_A/G	15:46238729	G	ENSBTAG00000037937	ENSBTAT00000055625	Transcript	downstream_gene_variant	-	-	-	-	-	-	IMPACT=MODIFIER;DISTANCE=2833;STRAND=1
15_46238790_A/G	15:46238790	G	ENSBTAG00000037937	ENSBTAT00000055625	Transcript	downstream_gene_variant	-	-	-	-	-	-	IMPACT=MODIFIER;DISTANCE=2894;STRAND=1
15_46238796_C/T/CT	15:46238796	T	ENSBTAG00000037937	ENSBTAT00000055625	Transcript	downstream_gene_variant	-	-	-	-	-	-	IMPACT=MODIFIER;DISTANCE=2900;STRAND=1
15_46238832_C/T	15:46238832	T	ENSBTAG00000037937	ENSBTAT00000055625	Transcript	downstream_gene_variant	-	-	-	-	-	-	IMPACT=MODIFIER;DISTANCE=2936;STRAND=1
15_46238833_T/G	15:46238833	G	ENSBTAG00000037937	ENSBTAT00000055625	Transcript	downstream_gene_variant	-	-	-	-	-	-	IMPACT=MODIFIER;DISTANCE=2937;STRAND=1
15_46238834_A/G	15:46238834	G	ENSBTAG00000037937	ENSBTAT00000055625	Transcript	downstream_gene_variant	-	-	-	-	-	-	IMPACT=MODIFIER;DISTANCE=2938;STRAND=1
15_46238842_G/A	15:46238842	A	ENSBTAG00000037937	ENSBTAT00000055625	Transcript	downstream_gene_variant	-	-	-	-	-	-	IMPACT=MODIFIER;DISTANCE=2946;STRAND=1
15_46238847_T/C	15:46238847	C	ENSBTAG00000037937	ENSBTAT00000055625	Transcript	downstream_gene_variant	-	-	-	-	-	-	IMPACT=MODIFIER;DISTANCE=2951;STRAND=1
15_46238879_C/A	15:46238879	A	ENSBTAG00000037937	ENSBTAT00000055625	Transcript	downstream_gene_variant	-	-	-	-	-	-	IMPACT=MODIFIER;DISTANCE=2983;STRAND=1
15_46238890_C/T	15:46238890	T	ENSBTAG00000037937	ENSBTAT00000055625	Transcript	downstream_gene_variant	-	-	-	-	-	-	IMPACT=MODIFIER;DISTANCE=2994;STRAND=1
15_46238891_A/G	15:46238891	G	ENSBTAG00000037937	ENSBTAT00000055625	Transcript	downstream_gene_variant	-	-	-	-	-	-	IMPACT=MODIFIER;DISTANCE=2995;STRAND=1
15_46238901_T/G	15:46238901	G	ENSBTAG00000037937	ENSBTAT00000055625	Transcript	downstream_gene_variant	-	-	-	-	-	-	IMPACT=MODIFIER;DISTANCE=3005;STRAND=1
15_46238902_G/T/A	15:46238902	T	ENSBTAG00000037937	ENSBTAT00000055625	Transcript	downstream_gene_variant	-	-	-	-	-	-	IMPACT=MODIFIER;DISTANCE=3006;STRAND=1
15_46238912_C/T	15:46238912	T	ENSBTAG00000037937	ENSBTAT00000055625	Transcript	downstream_gene_variant	-	-	-	-	-	-	IMPACT=MODIFIER;DISTANCE=3016;STRAND=1
15_46238923_C/T	15:46238923	T	ENSBTAG00000037937	ENSBTAT00000055625	Transcript	downstream_gene_variant	-	-	-	-	-	-	IMPACT=MODIFIER;DISTANCE=3027;STRAND=1
15_46238955_G/C/T	15:46238955	C	ENSBTAG00000037937	ENSBTAT00000055625	Transcript	downstream_gene_variant	-	-	-	-	-	-	IMPACT=MODIFIER;DISTANCE=3059;STRAND=1
15_46238997_T/C	15:46238997	C	ENSBTAG00000037937	ENSBTAT00000055625	Transcript	downstream_gene_variant	-	-	-	-	-	-	IMPACT=MODIFIER;DISTANCE=3101;STRAND=1
15_46238998_A/G	15:46238998	G	ENSBTAG00000037937	ENSBTAT00000055625	Transcript	downstream_gene_variant	-	-	-	-	-	-	IMPACT=MODIFIER;DISTANCE=3102;STRAND=1
15_46239004_T/C	15:46239004	C	ENSBTAG00000037937	ENSBTAT00000055625	Transcript	downstream_gene_variant	-	-	-	-	-	-	IMPACT=MODIFIER;DISTANCE=3108;STRAND=1
15_46239055_A/T	15:46239055	T	ENSBTAG00000037937	ENSBTAT00000055625	Transcript	downstream_gene_variant	-	-	-	-	-	-	IMPACT=MODIFIER;DISTANCE=3159;STRAND=1
15_46239063_T/A	15:46239063	A	ENSBTAG00000037937	ENSBTAT00000055625	Transcript	downstream_gene_variant	-	-	-	-	-	-	IMPACT=MODIFIER;DISTANCE=3167;STRAND=1
15_46239067_G/A	15:46239067	A	ENSBTAG00000037937	ENSBTAT00000055625	Transcript	downstream_gene_variant	-	-	-	-	-	-	IMPACT=MODIFIER;DISTANCE=3171;STRAND=1
15_46239078_T/A	15:46239078	A	ENSBTAG00000037937	ENSBTAT00000055625	Transcript	downstream_gene_variant	-	-	-	-	-	-	IMPACT=MODIFIER;DISTANCE=3182;STRAND=1
15_46239080_T/G	15:46239080	G	ENSBTAG00000037937	ENSBTAT00000055625	Transcript	downstream_gene_variant	-	-	-	-	-	-	IMPACT=MODIFIER;DISTANCE=3184;STRAND=1
15_46239089_G/A	15:46239089	A	ENSBTAG00000037937	ENSBTAT00000055625	Transcript	downstream_gene_variant	-	-	-	-	-	-	IMPACT=MODIFIER;DISTANCE=3193;STRAND=1
15_46239097_G/A	15:46239097	A	ENSBTAG00000037937	ENSBTAT00000055625	Transcript	downstream_gene_variant	-	-	-	-	-	-	IMPACT=MODIFIER;DISTANCE=3201;STRAND=1
15_46239124_G/A	15:46239124	A	ENSBTAG00000037937	ENSBTAT00000055625	Transcript	downstream_gene_variant	-	-	-	-	-	-	IMPACT=MODIFIER;DISTANCE=3228;STRAND=1
15_46239220_G/C	15:46239220	C	ENSBTAG00000037937	ENSBTAT00000055625	Transcript	downstream_gene_variant	-	-	-	-	-	-	IMPACT=MODIFIER;DISTANCE=3324;STRAND=1
15_46239237_C/T	15:46239237	T	ENSBTAG00000037937	ENSBTAT00000055625	Transcript	downstream_gene_variant	-	-	-	-	-	-	IMPACT=MODIFIER;DISTANCE=3341;STRAND=1
15_46239245_A/C	15:46239245	C	ENSBTAG00000037937	ENSBTAT00000055625	Transcript	downstream_gene_variant	-	-	-	-	-	-	IMPACT=MODIFIER;DISTANCE=3349;STRAND=1
15_46239264_G/T	15:46239264	T	ENSBTAG00000037937	ENSBTAT00000055625	Transcript	downstream_gene_variant	-	-	-	-	-	-	IMPACT=MODIFIER;DISTANCE=3368;STRAND=1
15_46239377_A/G	15:46239377	G	ENSBTAG00000037937	ENSBTAT00000055625	Transcript	downstream_gene_variant	-	-	-	-	-	-	IMPACT=MODIFIER;DISTANCE=3481;STRAND=1
15_46239410_A/G/*	15:46239410	G	ENSBTAG00000037937	ENSBTAT00000055625	Transcript	downstream_gene_variant	-	-	-	-	-	-	IMPACT=MODIFIER;DISTANCE=3514;STRAND=1
15_46239425_T/C	15:46239425	C	ENSBTAG00000037937	ENSBTAT00000055625	Transcript	downstream_gene_variant	-	-	-	-	-	-	IMPACT=MODIFIER;DISTANCE=3529;STRAND=1
15_46239436_T/A	15:46239436	A	ENSBTAG00000037937	ENSBTAT00000055625	Transcript	downstream_gene_variant	-	-	-	-	-	-	IMPACT=MODIFIER;DISTANCE=3540;STRAND=1
15_46239481_C/T	15:46239481	T	ENSBTAG00000037937	ENSBTAT00000055625	Transcript	downstream_gene_variant	-	-	-	-	-	-	IMPACT=MODIFIER;DISTANCE=3585;STRAND=1
15_46239582_C/T	15:46239582	T	ENSBTAG00000037937	ENSBTAT00000055625	Transcript	downstream_gene_variant	-	-	-	-	-	-	IMPACT=MODIFIER;DISTANCE=3686;STRAND=1
15_46239583_A/G	15:46239583	G	ENSBTAG00000037937	ENSBTAT00000055625	Transcript	downstream_gene_variant	-	-	-	-	-	-	IMPACT=MODIFIER;DISTANCE=3687;STRAND=1
15_46239587_A/G	15:46239587	G	ENSBTAG00000037937	ENSBTAT00000055625	Transcript	downstream_gene_variant	-	-	-	-	-	-	IMPACT=MODIFIER;DISTANCE=3691;STRAND=1
15_46239634_A/T	15:46239634	T	ENSBTAG00000037937	ENSBTAT00000055625	Transcript	downstream_gene_variant	-	-	-	-	-	-	IMPACT=MODIFIER;DISTANCE=3738;STRAND=1
15_46239647_A/T	15:46239647	T	ENSBTAG00000037937	ENSBTAT00000055625	Transcript	downstream_gene_variant	-	-	-	-	-	-	IMPACT=MODIFIER;DISTANCE=3751;STRAND=1
15_46239668_G/C	15:46239668	C	ENSBTAG00000037937	ENSBTAT00000055625	Transcript	downstream_gene_variant	-	-	-	-	-	-	IMPACT=MODIFIER;DISTANCE=3772;STRAND=1
15_46239673_C/T	15:46239673	T	ENSBTAG00000037937	ENSBTAT00000055625	Transcript	downstream_gene_variant	-	-	-	-	-	-	IMPACT=MODIFIER;DISTANCE=3777;STRAND=1
15_46239686_A/G	15:46239686	G	ENSBTAG00000037937	ENSBTAT00000055625	Transcript	downstream_gene_variant	-	-	-	-	-	-	IMPACT=MODIFIER;DISTANCE=3790;STRAND=1
15_46239743_A/G	15:46239743	G	ENSBTAG00000037937	ENSBTAT00000055625	Transcript	downstream_gene_variant	-	-	-	-	-	-	IMPACT=MODIFIER;DISTANCE=3847;STRAND=1
15_46240252_C/T	15:46240252	T	ENSBTAG00000037937	ENSBTAT00000055625	Transcript	downstream_gene_variant	-	-	-	-	-	-	IMPACT=MODIFIER;DISTANCE=4356;STRAND=1
15_46240271_C/A	15:46240271	A	ENSBTAG00000037937	ENSBTAT00000055625	Transcript	downstream_gene_variant	-	-	-	-	-	-	IMPACT=MODIFIER;DISTANCE=4375;STRAND=1
15_46240391_G/A	15:46240391	A	ENSBTAG00000037937	ENSBTAT00000055625	Transcript	downstream_gene_variant	-	-	-	-	-	-	IMPACT=MODIFIER;DISTANCE=4495;STRAND=1
15_46240509_CAG/C/TAG	15:46240509-46240511	C	ENSBTAG00000037937	ENSBTAT00000055625	Transcript	downstream_gene_variant	-	-	-	-	-	-	IMPACT=MODIFIER;DISTANCE=4613;STRAND=1
15_46240510_AGG/*/GGG	15:46240510-46240512	GGG	ENSBTAG00000037937	ENSBTAT00000055625	Transcript	downstream_gene_variant	-	-	-	-	-	-	IMPACT=MODIFIER;DISTANCE=4614;STRAND=1
15_46240767_G/C	15:46240767	C	ENSBTAG00000037937	ENSBTAT00000055625	Transcript	downstream_gene_variant	-	-	-	-	-	-	IMPACT=MODIFIER;DISTANCE=4871;STRAND=1
15_46241533_A/G	15:46241533	G	-	-	-	intergenic_variant	-	-	-	-	-	-	IMPACT=MODIFIER
15_46241537_C/G	15:46241537	G	-	-	-	intergenic_variant	-	-	-	-	-	-	IMPACT=MODIFIER
15_46241553_G/A	15:46241553	A	-	-	-	intergenic_variant	-	-	-	-	-	-	IMPACT=MODIFIER
15_46241609_A/G	15:46241609	G	-	-	-	intergenic_variant	-	-	-	-	-	-	IMPACT=MODIFIER
15_46241622_G/A/T	15:46241622	A	-	-	-	intergenic_variant	-	-	-	-	-	-	IMPACT=MODIFIER
15_46241625_C/G/T	15:46241625	G	-	-	-	intergenic_variant	-	-	-	-	-	-	IMPACT=MODIFIER
15_46241723_A/T	15:46241723	T	-	-	-	intergenic_variant	-	-	-	-	-	-	IMPACT=MODIFIER
15_46241749_A/T	15:46241749	T	-	-	-	intergenic_variant	-	-	-	-	-	-	IMPACT=MODIFIER
15_46241751_A/C	15:46241751	C	-	-	-	intergenic_variant	-	-	-	-	-	-	IMPACT=MODIFIER
15_46241774_G/C	15:46241774	C	-	-	-	intergenic_variant	-	-	-	-	-	-	IMPACT=MODIFIER
15_46241880_A/G	15:46241880	G	-	-	-	intergenic_variant	-	-	-	-	-	-	IMPACT=MODIFIER
15_46241890_G/A	15:46241890	A	-	-	-	intergenic_variant	-	-	-	-	-	-	IMPACT=MODIFIER
15_46241892_G/C	15:46241892	C	-	-	-	intergenic_variant	-	-	-	-	-	-	IMPACT=MODIFIER
15_46241897_G/A	15:46241897	A	-	-	-	intergenic_variant	-	-	-	-	-	-	IMPACT=MODIFIER
15_46242051_CACCTATTATGGACAGTGTACTCTGACATTGT/C/TACCTATTATGGACAGTGTACTCTGACATTGT	15:46242051-46242082	C	-	-	-	intergenic_variant	-	-	-	-	-	-	IMPACT=MODIFIER
15_46242143_G/A	15:46242143	A	-	-	-	intergenic_variant	-	-	-	-	-	-	IMPACT=MODIFIER
15_46242189_C/T	15:46242189	T	-	-	-	intergenic_variant	-	-	-	-	-	-	IMPACT=MODIFIER
15_46242569_T/C/TCG	15:46242569	C	-	-	-	intergenic_variant	-	-	-	-	-	-	IMPACT=MODIFIER
15_46242576_CG/GG/*/CGGGG/CGGG/CGGGGG/CGG	15:46242576-46242577	GG	-	-	-	intergenic_variant	-	-	-	-	-	-	IMPACT=MODIFIER
15_46242662_C/T/CCT	15:46242662	T	-	-	-	intergenic_variant	-	-	-	-	-	-	IMPACT=MODIFIER
15_46242709_AC/A/GC	15:46242709-46242710	A	-	-	-	intergenic_variant	-	-	-	-	-	-	IMPACT=MODIFIER
15_46242765_ATTAT/A/GTTAT	15:46242765-46242769	A	-	-	-	intergenic_variant	-	-	-	-	-	-	IMPACT=MODIFIER
15_46242884_A/T	15:46242884	T	-	-	-	intergenic_variant	-	-	-	-	-	-	IMPACT=MODIFIER
15_46242957_G/C	15:46242957	C	-	-	-	intergenic_variant	-	-	-	-	-	-	IMPACT=MODIFIER
15_46242965_T/C	15:46242965	C	-	-	-	intergenic_variant	-	-	-	-	-	-	IMPACT=MODIFIER
15_46243005_T/C	15:46243005	C	-	-	-	intergenic_variant	-	-	-	-	-	-	IMPACT=MODIFIER
15_46243017_ACAGTT/TCAGTT/A	15:46243017-46243022	TCAGTT	-	-	-	intergenic_variant	-	-	-	-	-	-	IMPACT=MODIFIER
15_46243023_G/A	15:46243023	A	-	-	-	intergenic_variant	-	-	-	-	-	-	IMPACT=MODIFIER
15_46243031_T/C	15:46243031	C	-	-	-	intergenic_variant	-	-	-	-	-	-	IMPACT=MODIFIER
15_46243032_G/A	15:46243032	A	-	-	-	intergenic_variant	-	-	-	-	-	-	IMPACT=MODIFIER
15_46243033_T/A	15:46243033	A	-	-	-	intergenic_variant	-	-	-	-	-	-	IMPACT=MODIFIER
15_46243073_C/G	15:46243073	G	-	-	-	intergenic_variant	-	-	-	-	-	-	IMPACT=MODIFIER
15_46243162_T/A	15:46243162	A	-	-	-	intergenic_variant	-	-	-	-	-	-	IMPACT=MODIFIER
15_46243175_C/A/*	15:46243175	A	-	-	-	intergenic_variant	-	-	-	-	-	-	IMPACT=MODIFIER
15_46243177_A/G/ATG	15:46243177	G	-	-	-	intergenic_variant	-	-	-	-	-	-	IMPACT=MODIFIER
15_46243178_T/C/TGC	15:46243178	C	-	-	-	intergenic_variant	-	-	-	-	-	-	IMPACT=MODIFIER
15_46243220_G/A	15:46243220	A	-	-	-	intergenic_variant	-	-	-	-	-	-	IMPACT=MODIFIER
15_46243236_G/A	15:46243236	A	-	-	-	intergenic_variant	-	-	-	-	-	-	IMPACT=MODIFIER
15_46243314_C/A/T	15:46243314	A	-	-	-	intergenic_variant	-	-	-	-	-	-	IMPACT=MODIFIER
15_46243335_C/T	15:46243335	T	-	-	-	intergenic_variant	-	-	-	-	-	-	IMPACT=MODIFIER
15_46243359_G/A	15:46243359	A	-	-	-	intergenic_variant	-	-	-	-	-	-	IMPACT=MODIFIER
15_46243408_C/T	15:46243408	T	-	-	-	intergenic_variant	-	-	-	-	-	-	IMPACT=MODIFIER
15_46243519_A/G	15:46243519	G	-	-	-	intergenic_variant	-	-	-	-	-	-	IMPACT=MODIFIER
15_46243529_T/C	15:46243529	C	-	-	-	intergenic_variant	-	-	-	-	-	-	IMPACT=MODIFIER
15_46243571_A/G	15:46243571	G	-	-	-	intergenic_variant	-	-	-	-	-	-	IMPACT=MODIFIER
15_46243573_A/G	15:46243573	G	-	-	-	intergenic_variant	-	-	-	-	-	-	IMPACT=MODIFIER
15_46243733_T/TGC/C	15:46243733	TGC	-	-	-	intergenic_variant	-	-	-	-	-	-	IMPACT=MODIFIER
15_46243799_C/A/CTAGA	15:46243799	A	-	-	-	intergenic_variant	-	-	-	-	-	-	IMPACT=MODIFIER
15_46244013_GTATCTTC/G/CTATCTTC	15:46244013-46244020	G	-	-	-	intergenic_variant	-	-	-	-	-	-	IMPACT=MODIFIER
15_46244738_G/A	15:46244738	A	-	-	-	intergenic_variant	-	-	-	-	-	-	IMPACT=MODIFIER
15_46244747_CA/TA/C	15:46244747-46244748	TA	-	-	-	intergenic_variant	-	-	-	-	-	-	IMPACT=MODIFIER
15_46244821_T/C	15:46244821	C	-	-	-	intergenic_variant	-	-	-	-	-	-	IMPACT=MODIFIER
15_46244840_A/G	15:46244840	G	-	-	-	intergenic_variant	-	-	-	-	-	-	IMPACT=MODIFIER
15_46244907_A/G	15:46244907	G	-	-	-	intergenic_variant	-	-	-	-	-	-	IMPACT=MODIFIER
15_46244916_C/T	15:46244916	T	-	-	-	intergenic_variant	-	-	-	-	-	-	IMPACT=MODIFIER
15_46244924_T/C	15:46244924	C	-	-	-	intergenic_variant	-	-	-	-	-	-	IMPACT=MODIFIER
15_46244947_C/T	15:46244947	T	-	-	-	intergenic_variant	-	-	-	-	-	-	IMPACT=MODIFIER
15_46245041_G/A/*	15:46245041	A	-	-	-	intergenic_variant	-	-	-	-	-	-	IMPACT=MODIFIER
15_46245096_G/A/T	15:46245096	A	-	-	-	intergenic_variant	-	-	-	-	-	-	IMPACT=MODIFIER
15_46245122_C/A/CA	15:46245122	A	-	-	-	intergenic_variant	-	-	-	-	-	-	IMPACT=MODIFIER
15_46245123_A/G	15:46245123	G	-	-	-	intergenic_variant	-	-	-	-	-	-	IMPACT=MODIFIER
15_46245140_T/G	15:46245140	G	-	-	-	intergenic_variant	-	-	-	-	-	-	IMPACT=MODIFIER
15_46245143_A/G	15:46245143	G	-	-	-	intergenic_variant	-	-	-	-	-	-	IMPACT=MODIFIER
15_46245192_A/T	15:46245192	T	-	-	-	intergenic_variant	-	-	-	-	-	-	IMPACT=MODIFIER
15_46245286_G/T	15:46245286	T	-	-	-	intergenic_variant	-	-	-	-	-	-	IMPACT=MODIFIER
15_46245295_C/A/*	15:46245295	A	-	-	-	intergenic_variant	-	-	-	-	-	-	IMPACT=MODIFIER
15_46245298_ACAGCTTTCTGAATCCTAGCGAAACCATTAGTAAATCCGAGAAGTATGCTCAGCAAATTGATG/A/CCAGCTTTCTGAATCCTAGCGAAACCATTAGTAAATCCGAGAAGTATGCTCAGCAAATTGATG	15:46245298-46245360	A	-	-	-	intergenic_variant	-	-	-	-	-	-	IMPACT=MODIFIER
15_46245381_A/G	15:46245381	G	-	-	-	intergenic_variant	-	-	-	-	-	-	IMPACT=MODIFIER
15_46245419_G/C	15:46245419	C	-	-	-	intergenic_variant	-	-	-	-	-	-	IMPACT=MODIFIER
15_46245477_G/A/T	15:46245477	A	-	-	-	intergenic_variant	-	-	-	-	-	-	IMPACT=MODIFIER
15_46245491_C/G/T	15:46245491	G	-	-	-	intergenic_variant	-	-	-	-	-	-	IMPACT=MODIFIER
15_46245509_T/C	15:46245509	C	-	-	-	intergenic_variant	-	-	-	-	-	-	IMPACT=MODIFIER
15_46245516_T/A	15:46245516	A	-	-	-	intergenic_variant	-	-	-	-	-	-	IMPACT=MODIFIER
15_46245528_C/T	15:46245528	T	-	-	-	intergenic_variant	-	-	-	-	-	-	IMPACT=MODIFIER
15_46245533_T/C	15:46245533	C	-	-	-	intergenic_variant	-	-	-	-	-	-	IMPACT=MODIFIER
15_46245545_A/G/C	15:46245545	G	-	-	-	intergenic_variant	-	-	-	-	-	-	IMPACT=MODIFIER
15_46245546_A/G	15:46245546	G	-	-	-	intergenic_variant	-	-	-	-	-	-	IMPACT=MODIFIER
15_46245594_G/A	15:46245594	A	-	-	-	intergenic_variant	-	-	-	-	-	-	IMPACT=MODIFIER
15_46245656_A/G	15:46245656	G	-	-	-	intergenic_variant	-	-	-	-	-	-	IMPACT=MODIFIER
15_46245661_G/A	15:46245661	A	-	-	-	intergenic_variant	-	-	-	-	-	-	IMPACT=MODIFIER
15_46245671_T/C	15:46245671	C	-	-	-	intergenic_variant	-	-	-	-	-	-	IMPACT=MODIFIER
15_46245692_G/C	15:46245692	C	-	-	-	intergenic_variant	-	-	-	-	-	-	IMPACT=MODIFIER
15_46245699_G/A	15:46245699	A	-	-	-	intergenic_variant	-	-	-	-	-	-	IMPACT=MODIFIER
15_46245714_C/CAATATA/A	15:46245714	CAATATA	-	-	-	intergenic_variant	-	-	-	-	-	-	IMPACT=MODIFIER
15_46245716_G/A	15:46245716	A	-	-	-	intergenic_variant	-	-	-	-	-	-	IMPACT=MODIFIER
15_46245717_T/A/TATAAGA	15:46245717	A	-	-	-	intergenic_variant	-	-	-	-	-	-	IMPACT=MODIFIER
15_46245772_G/T	15:46245772	T	-	-	-	intergenic_variant	-	-	-	-	-	-	IMPACT=MODIFIER
15_46245846_C/T	15:46245846	T	-	-	-	intergenic_variant	-	-	-	-	-	-	IMPACT=MODIFIER
15_46245906_A/G	15:46245906	G	-	-	-	intergenic_variant	-	-	-	-	-	-	IMPACT=MODIFIER
15_46245913_G/T	15:46245913	T	-	-	-	intergenic_variant	-	-	-	-	-	-	IMPACT=MODIFIER
15_46245978_C/T	15:46245978	T	-	-	-	intergenic_variant	-	-	-	-	-	-	IMPACT=MODIFIER
15_46245994_C/T/*	15:46245994	T	-	-	-	intergenic_variant	-	-	-	-	-	-	IMPACT=MODIFIER
15_46246007_A/T	15:46246007	T	-	-	-	intergenic_variant	-	-	-	-	-	-	IMPACT=MODIFIER
15_46246008_C/T	15:46246008	T	-	-	-	intergenic_variant	-	-	-	-	-	-	IMPACT=MODIFIER
15_46246080_C/T	15:46246080	T	-	-	-	intergenic_variant	-	-	-	-	-	-	IMPACT=MODIFIER
15_46246086_C/T	15:46246086	T	-	-	-	intergenic_variant	-	-	-	-	-	-	IMPACT=MODIFIER
15_46246087_A/G	15:46246087	G	-	-	-	intergenic_variant	-	-	-	-	-	-	IMPACT=MODIFIER
15_46246149_A/G	15:46246149	G	-	-	-	intergenic_variant	-	-	-	-	-	-	IMPACT=MODIFIER
15_46246182_T/A	15:46246182	A	-	-	-	intergenic_variant	-	-	-	-	-	-	IMPACT=MODIFIER
15_46246207_T/C	15:46246207	C	-	-	-	intergenic_variant	-	-	-	-	-	-	IMPACT=MODIFIER
15_46246212_T/G	15:46246212	G	-	-	-	intergenic_variant	-	-	-	-	-	-	IMPACT=MODIFIER
15_46246225_A/C	15:46246225	C	-	-	-	intergenic_variant	-	-	-	-	-	-	IMPACT=MODIFIER
15_46246245_A/G	15:46246245	G	-	-	-	intergenic_variant	-	-	-	-	-	-	IMPACT=MODIFIER
15_46246264_C/T	15:46246264	T	-	-	-	intergenic_variant	-	-	-	-	-	-	IMPACT=MODIFIER
15_46246265_G/C	15:46246265	C	-	-	-	intergenic_variant	-	-	-	-	-	-	IMPACT=MODIFIER
15_46246292_T/C	15:46246292	C	-	-	-	intergenic_variant	-	-	-	-	-	-	IMPACT=MODIFIER
15_46246366_T/C	15:46246366	C	-	-	-	intergenic_variant	-	-	-	-	-	-	IMPACT=MODIFIER
15_46246459_A/G	15:46246459	G	-	-	-	intergenic_variant	-	-	-	-	-	-	IMPACT=MODIFIER
15_46246471_T/C	15:46246471	C	-	-	-	intergenic_variant	-	-	-	-	-	-	IMPACT=MODIFIER
15_46246484_T/C	15:46246484	C	-	-	-	intergenic_variant	-	-	-	-	-	-	IMPACT=MODIFIER
15_46246495_G/C	15:46246495	C	-	-	-	intergenic_variant	-	-	-	-	-	-	IMPACT=MODIFIER
15_46246498_C/A	15:46246498	A	-	-	-	intergenic_variant	-	-	-	-	-	-	IMPACT=MODIFIER
15_46246555_G/A	15:46246555	A	-	-	-	intergenic_variant	-	-	-	-	-	-	IMPACT=MODIFIER
15_46246627_T/C	15:46246627	C	-	-	-	intergenic_variant	-	-	-	-	-	-	IMPACT=MODIFIER
15_46246629_A/G	15:46246629	G	-	-	-	intergenic_variant	-	-	-	-	-	-	IMPACT=MODIFIER
15_46246637_G/T	15:46246637	T	-	-	-	intergenic_variant	-	-	-	-	-	-	IMPACT=MODIFIER
15_46246668_T/C	15:46246668	C	-	-	-	intergenic_variant	-	-	-	-	-	-	IMPACT=MODIFIER
15_46246760_G/A	15:46246760	A	-	-	-	intergenic_variant	-	-	-	-	-	-	IMPACT=MODIFIER
15_46246791_C/T	15:46246791	T	-	-	-	intergenic_variant	-	-	-	-	-	-	IMPACT=MODIFIER
15_46246936_C/T	15:46246936	T	-	-	-	intergenic_variant	-	-	-	-	-	-	IMPACT=MODIFIER
15_46246957_T/C	15:46246957	C	-	-	-	intergenic_variant	-	-	-	-	-	-	IMPACT=MODIFIER
15_46246958_A/G	15:46246958	G	-	-	-	intergenic_variant	-	-	-	-	-	-	IMPACT=MODIFIER
15_46246976_C/T	15:46246976	T	-	-	-	intergenic_variant	-	-	-	-	-	-	IMPACT=MODIFIER
15_46246980_A/G	15:46246980	G	-	-	-	intergenic_variant	-	-	-	-	-	-	IMPACT=MODIFIER
15_46246991_C/G	15:46246991	G	-	-	-	intergenic_variant	-	-	-	-	-	-	IMPACT=MODIFIER
15_46247930_G/A	15:46247930	A	-	-	-	intergenic_variant	-	-	-	-	-	-	IMPACT=MODIFIER
15_46248012_G/A	15:46248012	A	-	-	-	intergenic_variant	-	-	-	-	-	-	IMPACT=MODIFIER
15_46248049_C/T	15:46248049	T	-	-	-	intergenic_variant	-	-	-	-	-	-	IMPACT=MODIFIER
15_46248068_T/C	15:46248068	C	-	-	-	intergenic_variant	-	-	-	-	-	-	IMPACT=MODIFIER
15_46248105_C/A	15:46248105	A	-	-	-	intergenic_variant	-	-	-	-	-	-	IMPACT=MODIFIER
15_46248202_T/G	15:46248202	G	-	-	-	intergenic_variant	-	-	-	-	-	-	IMPACT=MODIFIER
15_46248238_C/G	15:46248238	G	-	-	-	intergenic_variant	-	-	-	-	-	-	IMPACT=MODIFIER
15_46248259_C/T	15:46248259	T	-	-	-	intergenic_variant	-	-	-	-	-	-	IMPACT=MODIFIER
15_46248280_A/G	15:46248280	G	-	-	-	intergenic_variant	-	-	-	-	-	-	IMPACT=MODIFIER
15_46248292_C/T	15:46248292	T	-	-	-	intergenic_variant	-	-	-	-	-	-	IMPACT=MODIFIER
15_46248318_C/CT/T	15:46248318	CT	-	-	-	intergenic_variant	-	-	-	-	-	-	IMPACT=MODIFIER
15_46248319_C/T	15:46248319	T	-	-	-	intergenic_variant	-	-	-	-	-	-	IMPACT=MODIFIER
15_46248339_A/*/T	15:46248339	T	-	-	-	intergenic_variant	-	-	-	-	-	-	IMPACT=MODIFIER
15_46248360_C/T	15:46248360	T	-	-	-	intergenic_variant	-	-	-	-	-	-	IMPACT=MODIFIER
15_46248374_G/A	15:46248374	A	-	-	-	intergenic_variant	-	-	-	-	-	-	IMPACT=MODIFIER
15_46248392_G/A	15:46248392	A	-	-	-	intergenic_variant	-	-	-	-	-	-	IMPACT=MODIFIER
15_46248488_G/C	15:46248488	C	-	-	-	intergenic_variant	-	-	-	-	-	-	IMPACT=MODIFIER
15_46248517_T/G	15:46248517	G	-	-	-	intergenic_variant	-	-	-	-	-	-	IMPACT=MODIFIER
15_46248581_T/C	15:46248581	C	-	-	-	intergenic_variant	-	-	-	-	-	-	IMPACT=MODIFIER
15_46248596_T/C	15:46248596	C	-	-	-	intergenic_variant	-	-	-	-	-	-	IMPACT=MODIFIER
15_46248610_G/A	15:46248610	A	-	-	-	intergenic_variant	-	-	-	-	-	-	IMPACT=MODIFIER
15_46248616_T/C	15:46248616	C	-	-	-	intergenic_variant	-	-	-	-	-	-	IMPACT=MODIFIER
15_46248649_T/G	15:46248649	G	-	-	-	intergenic_variant	-	-	-	-	-	-	IMPACT=MODIFIER
15_46248697_C/G	15:46248697	G	-	-	-	intergenic_variant	-	-	-	-	-	-	IMPACT=MODIFIER
15_46248759_A/G	15:46248759	G	-	-	-	intergenic_variant	-	-	-	-	-	-	IMPACT=MODIFIER
15_46248804_C/A	15:46248804	A	-	-	-	intergenic_variant	-	-	-	-	-	-	IMPACT=MODIFIER
15_46248810_A/G	15:46248810	G	-	-	-	intergenic_variant	-	-	-	-	-	-	IMPACT=MODIFIER
15_46248847_G/C	15:46248847	C	-	-	-	intergenic_variant	-	-	-	-	-	-	IMPACT=MODIFIER
15_46248873_A/G	15:46248873	G	-	-	-	intergenic_variant	-	-	-	-	-	-	IMPACT=MODIFIER
15_46248874_C/G	15:46248874	G	-	-	-	intergenic_variant	-	-	-	-	-	-	IMPACT=MODIFIER
15_46248890_A/T	15:46248890	T	-	-	-	intergenic_variant	-	-	-	-	-	-	IMPACT=MODIFIER
15_46248892_T/C	15:46248892	C	-	-	-	intergenic_variant	-	-	-	-	-	-	IMPACT=MODIFIER
15_46248935_T/G	15:46248935	G	-	-	-	intergenic_variant	-	-	-	-	-	-	IMPACT=MODIFIER
15_46248945_C/G	15:46248945	G	-	-	-	intergenic_variant	-	-	-	-	-	-	IMPACT=MODIFIER
15_46248953_C/T	15:46248953	T	-	-	-	intergenic_variant	-	-	-	-	-	-	IMPACT=MODIFIER
15_46248963_G/T	15:46248963	T	-	-	-	intergenic_variant	-	-	-	-	-	-	IMPACT=MODIFIER
15_46248991_G/A	15:46248991	A	-	-	-	intergenic_variant	-	-	-	-	-	-	IMPACT=MODIFIER
15_46249017_T/C	15:46249017	C	-	-	-	intergenic_variant	-	-	-	-	-	-	IMPACT=MODIFIER
15_46249135_G/A	15:46249135	A	-	-	-	intergenic_variant	-	-	-	-	-	-	IMPACT=MODIFIER
15_46249167_T/A/*	15:46249167	A	-	-	-	intergenic_variant	-	-	-	-	-	-	IMPACT=MODIFIER
15_46249221_C/G	15:46249221	G	-	-	-	intergenic_variant	-	-	-	-	-	-	IMPACT=MODIFIER
15_46249263_G/A	15:46249263	A	-	-	-	intergenic_variant	-	-	-	-	-	-	IMPACT=MODIFIER
15_46249315_C/T	15:46249315	T	-	-	-	intergenic_variant	-	-	-	-	-	-	IMPACT=MODIFIER
15_46249337_G/A	15:46249337	A	-	-	-	intergenic_variant	-	-	-	-	-	-	IMPACT=MODIFIER
15_46249338_G/A	15:46249338	A	-	-	-	intergenic_variant	-	-	-	-	-	-	IMPACT=MODIFIER
15_46249351_G/C	15:46249351	C	-	-	-	intergenic_variant	-	-	-	-	-	-	IMPACT=MODIFIER
15_46249352_G/A	15:46249352	A	-	-	-	intergenic_variant	-	-	-	-	-	-	IMPACT=MODIFIER
15_46249377_C/T	15:46249377	T	-	-	-	intergenic_variant	-	-	-	-	-	-	IMPACT=MODIFIER
15_46249396_C/T	15:46249396	T	-	-	-	intergenic_variant	-	-	-	-	-	-	IMPACT=MODIFIER
15_46249400_C/*/T	15:46249400	T	-	-	-	intergenic_variant	-	-	-	-	-	-	IMPACT=MODIFIER
15_46249418_C/G	15:46249418	G	-	-	-	intergenic_variant	-	-	-	-	-	-	IMPACT=MODIFIER
15_46249426_G/T	15:46249426	T	-	-	-	intergenic_variant	-	-	-	-	-	-	IMPACT=MODIFIER
15_46249428_T/C	15:46249428	C	-	-	-	intergenic_variant	-	-	-	-	-	-	IMPACT=MODIFIER
15_46249444_T/C	15:46249444	C	-	-	-	intergenic_variant	-	-	-	-	-	-	IMPACT=MODIFIER
15_46249451_T/C	15:46249451	C	-	-	-	intergenic_variant	-	-	-	-	-	-	IMPACT=MODIFIER
15_46249453_T/A	15:46249453	A	-	-	-	intergenic_variant	-	-	-	-	-	-	IMPACT=MODIFIER
15_46249458_A/G	15:46249458	G	-	-	-	intergenic_variant	-	-	-	-	-	-	IMPACT=MODIFIER
15_46249600_G/A	15:46249600	A	-	-	-	intergenic_variant	-	-	-	-	-	-	IMPACT=MODIFIER
15_46249603_C/T	15:46249603	T	-	-	-	intergenic_variant	-	-	-	-	-	-	IMPACT=MODIFIER
15_46249646_T/A	15:46249646	A	-	-	-	intergenic_variant	-	-	-	-	-	-	IMPACT=MODIFIER
15_46249656_A/C	15:46249656	C	-	-	-	intergenic_variant	-	-	-	-	-	-	IMPACT=MODIFIER
15_46249668_C/T	15:46249668	T	-	-	-	intergenic_variant	-	-	-	-	-	-	IMPACT=MODIFIER
15_46249675_A/C	15:46249675	C	-	-	-	intergenic_variant	-	-	-	-	-	-	IMPACT=MODIFIER
15_46249680_C/T	15:46249680	T	-	-	-	intergenic_variant	-	-	-	-	-	-	IMPACT=MODIFIER
15_46249688_C/T	15:46249688	T	-	-	-	intergenic_variant	-	-	-	-	-	-	IMPACT=MODIFIER
15_46249769_A/T	15:46249769	T	-	-	-	intergenic_variant	-	-	-	-	-	-	IMPACT=MODIFIER
15_46249810_C/T	15:46249810	T	-	-	-	intergenic_variant	-	-	-	-	-	-	IMPACT=MODIFIER
15_46249858_C/T	15:46249858	T	-	-	-	intergenic_variant	-	-	-	-	-	-	IMPACT=MODIFIER
15_46249862_C/A	15:46249862	A	-	-	-	intergenic_variant	-	-	-	-	-	-	IMPACT=MODIFIER
15_46249864_G/C	15:46249864	C	-	-	-	intergenic_variant	-	-	-	-	-	-	IMPACT=MODIFIER
15_46249884_C/T/G	15:46249884	T	-	-	-	intergenic_variant	-	-	-	-	-	-	IMPACT=MODIFIER
15_46249885_G/A	15:46249885	A	-	-	-	intergenic_variant	-	-	-	-	-	-	IMPACT=MODIFIER
15_46249903_G/A	15:46249903	A	-	-	-	intergenic_variant	-	-	-	-	-	-	IMPACT=MODIFIER
15_46249917_C/A	15:46249917	A	-	-	-	intergenic_variant	-	-	-	-	-	-	IMPACT=MODIFIER
15_46249934_G/T	15:46249934	T	-	-	-	intergenic_variant	-	-	-	-	-	-	IMPACT=MODIFIER
15_46249955_A/C	15:46249955	C	-	-	-	intergenic_variant	-	-	-	-	-	-	IMPACT=MODIFIER
15_46249957_A/G	15:46249957	G	-	-	-	intergenic_variant	-	-	-	-	-	-	IMPACT=MODIFIER
15_46249959_C/T	15:46249959	T	-	-	-	intergenic_variant	-	-	-	-	-	-	IMPACT=MODIFIER
15_46249962_A/T	15:46249962	T	-	-	-	intergenic_variant	-	-	-	-	-	-	IMPACT=MODIFIER
15_46249973_A/G	15:46249973	G	-	-	-	intergenic_variant	-	-	-	-	-	-	IMPACT=MODIFIER
15_46249979_A/G	15:46249979	G	-	-	-	intergenic_variant	-	-	-	-	-	-	IMPACT=MODIFIER
15_46249999_T/C	15:46249999	C	-	-	-	intergenic_variant	-	-	-	-	-	-	IMPACT=MODIFIER
15_46250079_A/G	15:46250079	G	-	-	-	intergenic_variant	-	-	-	-	-	-	IMPACT=MODIFIER
15_46250091_C/T	15:46250091	T	-	-	-	intergenic_variant	-	-	-	-	-	-	IMPACT=MODIFIER
15_46250095_A/G	15:46250095	G	-	-	-	intergenic_variant	-	-	-	-	-	-	IMPACT=MODIFIER
15_46250103_G/A	15:46250103	A	-	-	-	intergenic_variant	-	-	-	-	-	-	IMPACT=MODIFIER
15_46250124_C/T	15:46250124	T	-	-	-	intergenic_variant	-	-	-	-	-	-	IMPACT=MODIFIER
15_46250159_G/T	15:46250159	T	-	-	-	intergenic_variant	-	-	-	-	-	-	IMPACT=MODIFIER
15_46250160_C/T	15:46250160	T	-	-	-	intergenic_variant	-	-	-	-	-	-	IMPACT=MODIFIER
15_46250161_G/A	15:46250161	A	-	-	-	intergenic_variant	-	-	-	-	-	-	IMPACT=MODIFIER
15_46250189_C/T	15:46250189	T	-	-	-	intergenic_variant	-	-	-	-	-	-	IMPACT=MODIFIER
15_46250213_T/C	15:46250213	C	-	-	-	intergenic_variant	-	-	-	-	-	-	IMPACT=MODIFIER
15_46250217_C/A	15:46250217	A	-	-	-	intergenic_variant	-	-	-	-	-	-	IMPACT=MODIFIER
15_46250260_C/T	15:46250260	T	-	-	-	intergenic_variant	-	-	-	-	-	-	IMPACT=MODIFIER
15_46250265_C/A	15:46250265	A	-	-	-	intergenic_variant	-	-	-	-	-	-	IMPACT=MODIFIER
15_46250329_G/T	15:46250329	T	-	-	-	intergenic_variant	-	-	-	-	-	-	IMPACT=MODIFIER
15_46250339_G/T	15:46250339	T	-	-	-	intergenic_variant	-	-	-	-	-	-	IMPACT=MODIFIER
15_46250460_C/T	15:46250460	T	-	-	-	intergenic_variant	-	-	-	-	-	-	IMPACT=MODIFIER
15_46250464_C/T	15:46250464	T	-	-	-	intergenic_variant	-	-	-	-	-	-	IMPACT=MODIFIER
15_46250465_A/C	15:46250465	C	-	-	-	intergenic_variant	-	-	-	-	-	-	IMPACT=MODIFIER
15_46250534_C/T	15:46250534	T	-	-	-	intergenic_variant	-	-	-	-	-	-	IMPACT=MODIFIER
15_46250559_A/G	15:46250559	G	-	-	-	intergenic_variant	-	-	-	-	-	-	IMPACT=MODIFIER
15_46250573_A/C	15:46250573	C	-	-	-	intergenic_variant	-	-	-	-	-	-	IMPACT=MODIFIER
15_46250607_C/T	15:46250607	T	-	-	-	intergenic_variant	-	-	-	-	-	-	IMPACT=MODIFIER
15_46250621_C/G	15:46250621	G	-	-	-	intergenic_variant	-	-	-	-	-	-	IMPACT=MODIFIER
15_46250624_T/G	15:46250624	G	-	-	-	intergenic_variant	-	-	-	-	-	-	IMPACT=MODIFIER
15_46250711_T/A	15:46250711	A	-	-	-	intergenic_variant	-	-	-	-	-	-	IMPACT=MODIFIER
15_46250725_G/C	15:46250725	C	-	-	-	intergenic_variant	-	-	-	-	-	-	IMPACT=MODIFIER
15_46250778_A/G	15:46250778	G	-	-	-	intergenic_variant	-	-	-	-	-	-	IMPACT=MODIFIER
15_46250780_C/T	15:46250780	T	-	-	-	intergenic_variant	-	-	-	-	-	-	IMPACT=MODIFIER
15_46250781_A/G	15:46250781	G	-	-	-	intergenic_variant	-	-	-	-	-	-	IMPACT=MODIFIER
15_46250791_G/A	15:46250791	A	-	-	-	intergenic_variant	-	-	-	-	-	-	IMPACT=MODIFIER
15_46250919_T/A	15:46250919	A	-	-	-	intergenic_variant	-	-	-	-	-	-	IMPACT=MODIFIER
15_46250943_A/C	15:46250943	C	-	-	-	intergenic_variant	-	-	-	-	-	-	IMPACT=MODIFIER
15_46250945_C/G	15:46250945	G	-	-	-	intergenic_variant	-	-	-	-	-	-	IMPACT=MODIFIER
15_46250958_A/G	15:46250958	G	-	-	-	intergenic_variant	-	-	-	-	-	-	IMPACT=MODIFIER
15_46250959_G/A	15:46250959	A	-	-	-	intergenic_variant	-	-	-	-	-	-	IMPACT=MODIFIER
15_46250977_C/T	15:46250977	T	-	-	-	intergenic_variant	-	-	-	-	-	-	IMPACT=MODIFIER
15_46250978_A/G	15:46250978	G	-	-	-	intergenic_variant	-	-	-	-	-	-	IMPACT=MODIFIER
15_46251033_G/A	15:46251033	A	-	-	-	intergenic_variant	-	-	-	-	-	-	IMPACT=MODIFIER
15_46251037_G/A	15:46251037	A	-	-	-	intergenic_variant	-	-	-	-	-	-	IMPACT=MODIFIER
15_46251043_T/A	15:46251043	A	-	-	-	intergenic_variant	-	-	-	-	-	-	IMPACT=MODIFIER
15_46251046_G/T	15:46251046	T	-	-	-	intergenic_variant	-	-	-	-	-	-	IMPACT=MODIFIER
15_46251051_T/C	15:46251051	C	-	-	-	intergenic_variant	-	-	-	-	-	-	IMPACT=MODIFIER
15_46251061_A/G	15:46251061	G	-	-	-	intergenic_variant	-	-	-	-	-	-	IMPACT=MODIFIER
15_46251075_T/C	15:46251075	C	-	-	-	intergenic_variant	-	-	-	-	-	-	IMPACT=MODIFIER
15_46251087_A/G	15:46251087	G	-	-	-	intergenic_variant	-	-	-	-	-	-	IMPACT=MODIFIER
15_46251139_C/T	15:46251139	T	-	-	-	intergenic_variant	-	-	-	-	-	-	IMPACT=MODIFIER
15_46251181_A/C	15:46251181	C	-	-	-	intergenic_variant	-	-	-	-	-	-	IMPACT=MODIFIER
15_46251185_G/A	15:46251185	A	-	-	-	intergenic_variant	-	-	-	-	-	-	IMPACT=MODIFIER
15_46251221_G/A	15:46251221	A	-	-	-	intergenic_variant	-	-	-	-	-	-	IMPACT=MODIFIER
15_46251231_A/G	15:46251231	G	-	-	-	intergenic_variant	-	-	-	-	-	-	IMPACT=MODIFIER
15_46251261_A/G	15:46251261	G	-	-	-	intergenic_variant	-	-	-	-	-	-	IMPACT=MODIFIER
15_46251292_C/T	15:46251292	T	-	-	-	intergenic_variant	-	-	-	-	-	-	IMPACT=MODIFIER
15_46251484_G/C	15:46251484	C	-	-	-	intergenic_variant	-	-	-	-	-	-	IMPACT=MODIFIER
15_46251517_A/G	15:46251517	G	-	-	-	intergenic_variant	-	-	-	-	-	-	IMPACT=MODIFIER
15_46251521_T/C	15:46251521	C	-	-	-	intergenic_variant	-	-	-	-	-	-	IMPACT=MODIFIER
15_46251523_G/A	15:46251523	A	-	-	-	intergenic_variant	-	-	-	-	-	-	IMPACT=MODIFIER
15_46251540_A/C	15:46251540	C	-	-	-	intergenic_variant	-	-	-	-	-	-	IMPACT=MODIFIER
15_46251555_C/T/*	15:46251555	T	-	-	-	intergenic_variant	-	-	-	-	-	-	IMPACT=MODIFIER
15_46251571_T/C	15:46251571	C	-	-	-	intergenic_variant	-	-	-	-	-	-	IMPACT=MODIFIER
15_46251588_G/A	15:46251588	A	-	-	-	intergenic_variant	-	-	-	-	-	-	IMPACT=MODIFIER
15_46251600_C/T	15:46251600	T	-	-	-	intergenic_variant	-	-	-	-	-	-	IMPACT=MODIFIER
15_46251610_C/T	15:46251610	T	-	-	-	intergenic_variant	-	-	-	-	-	-	IMPACT=MODIFIER
15_46251625_A/*/C	15:46251625	C	-	-	-	intergenic_variant	-	-	-	-	-	-	IMPACT=MODIFIER
15_46251642_T/C	15:46251642	C	-	-	-	intergenic_variant	-	-	-	-	-	-	IMPACT=MODIFIER
15_46251665_G/A	15:46251665	A	-	-	-	intergenic_variant	-	-	-	-	-	-	IMPACT=MODIFIER
15_46251675_C/T	15:46251675	T	-	-	-	intergenic_variant	-	-	-	-	-	-	IMPACT=MODIFIER
15_46251681_G/T	15:46251681	T	-	-	-	intergenic_variant	-	-	-	-	-	-	IMPACT=MODIFIER
15_46251687_C/T	15:46251687	T	-	-	-	intergenic_variant	-	-	-	-	-	-	IMPACT=MODIFIER
15_46251697_C/T	15:46251697	T	-	-	-	intergenic_variant	-	-	-	-	-	-	IMPACT=MODIFIER
15_46251713_C/T	15:46251713	T	-	-	-	intergenic_variant	-	-	-	-	-	-	IMPACT=MODIFIER
15_46251741_C/T	15:46251741	T	-	-	-	intergenic_variant	-	-	-	-	-	-	IMPACT=MODIFIER
15_46251744_A/G/AT/T	15:46251744	G	-	-	-	intergenic_variant	-	-	-	-	-	-	IMPACT=MODIFIER
15_46251746_AC/TC/*	15:46251746-46251747	TC	-	-	-	intergenic_variant	-	-	-	-	-	-	IMPACT=MODIFIER
15_46251760_A/C	15:46251760	C	-	-	-	intergenic_variant	-	-	-	-	-	-	IMPACT=MODIFIER
15_46251787_C/A	15:46251787	A	-	-	-	intergenic_variant	-	-	-	-	-	-	IMPACT=MODIFIER
15_46251811_G/A	15:46251811	A	-	-	-	intergenic_variant	-	-	-	-	-	-	IMPACT=MODIFIER
15_46251815_C/T	15:46251815	T	-	-	-	intergenic_variant	-	-	-	-	-	-	IMPACT=MODIFIER
15_46251819_G/A	15:46251819	A	-	-	-	intergenic_variant	-	-	-	-	-	-	IMPACT=MODIFIER
15_46251822_G/A	15:46251822	A	-	-	-	intergenic_variant	-	-	-	-	-	-	IMPACT=MODIFIER
15_46251842_A/T	15:46251842	T	-	-	-	intergenic_variant	-	-	-	-	-	-	IMPACT=MODIFIER
15_46251850_G/A	15:46251850	A	-	-	-	intergenic_variant	-	-	-	-	-	-	IMPACT=MODIFIER
15_46251853_T/C	15:46251853	C	-	-	-	intergenic_variant	-	-	-	-	-	-	IMPACT=MODIFIER
15_46251860_T/A	15:46251860	A	-	-	-	intergenic_variant	-	-	-	-	-	-	IMPACT=MODIFIER
15_46251861_T/C	15:46251861	C	-	-	-	intergenic_variant	-	-	-	-	-	-	IMPACT=MODIFIER
15_46251863_T/G	15:46251863	G	-	-	-	intergenic_variant	-	-	-	-	-	-	IMPACT=MODIFIER
15_46251881_C/T	15:46251881	T	-	-	-	intergenic_variant	-	-	-	-	-	-	IMPACT=MODIFIER
15_46251900_A/G	15:46251900	G	-	-	-	intergenic_variant	-	-	-	-	-	-	IMPACT=MODIFIER
15_46251924_G/T	15:46251924	T	-	-	-	intergenic_variant	-	-	-	-	-	-	IMPACT=MODIFIER
15_46251938_T/A	15:46251938	A	-	-	-	intergenic_variant	-	-	-	-	-	-	IMPACT=MODIFIER
15_46251940_G/A	15:46251940	A	-	-	-	intergenic_variant	-	-	-	-	-	-	IMPACT=MODIFIER
15_46251941_G/C	15:46251941	C	-	-	-	intergenic_variant	-	-	-	-	-	-	IMPACT=MODIFIER
15_46251957_T/C	15:46251957	C	-	-	-	intergenic_variant	-	-	-	-	-	-	IMPACT=MODIFIER
15_46252028_C/A	15:46252028	A	-	-	-	intergenic_variant	-	-	-	-	-	-	IMPACT=MODIFIER
15_46252057_G/T	15:46252057	T	-	-	-	intergenic_variant	-	-	-	-	-	-	IMPACT=MODIFIER
15_46252106_T/C	15:46252106	C	-	-	-	intergenic_variant	-	-	-	-	-	-	IMPACT=MODIFIER
15_46252116_C/G/T	15:46252116	G	-	-	-	intergenic_variant	-	-	-	-	-	-	IMPACT=MODIFIER
15_46252136_T/C	15:46252136	C	-	-	-	intergenic_variant	-	-	-	-	-	-	IMPACT=MODIFIER
15_46252179_G/A	15:46252179	A	-	-	-	intergenic_variant	-	-	-	-	-	-	IMPACT=MODIFIER
15_46252181_C/T	15:46252181	T	-	-	-	intergenic_variant	-	-	-	-	-	-	IMPACT=MODIFIER
15_46252182_C/T	15:46252182	T	-	-	-	intergenic_variant	-	-	-	-	-	-	IMPACT=MODIFIER
15_46252190_C/T	15:46252190	T	-	-	-	intergenic_variant	-	-	-	-	-	-	IMPACT=MODIFIER
15_46252199_T/C	15:46252199	C	-	-	-	intergenic_variant	-	-	-	-	-	-	IMPACT=MODIFIER
15_46252246_T/C	15:46252246	C	-	-	-	intergenic_variant	-	-	-	-	-	-	IMPACT=MODIFIER
15_46252267_C/T	15:46252267	T	-	-	-	intergenic_variant	-	-	-	-	-	-	IMPACT=MODIFIER
15_46252575_C/T	15:46252575	T	-	-	-	intergenic_variant	-	-	-	-	-	-	IMPACT=MODIFIER
15_46252576_A/G	15:46252576	G	-	-	-	intergenic_variant	-	-	-	-	-	-	IMPACT=MODIFIER
15_46252598_A/T	15:46252598	T	-	-	-	intergenic_variant	-	-	-	-	-	-	IMPACT=MODIFIER
15_46252612_C/T	15:46252612	T	-	-	-	intergenic_variant	-	-	-	-	-	-	IMPACT=MODIFIER
15_46252629_C/A	15:46252629	A	-	-	-	intergenic_variant	-	-	-	-	-	-	IMPACT=MODIFIER
15_46252700_C/T	15:46252700	T	-	-	-	intergenic_variant	-	-	-	-	-	-	IMPACT=MODIFIER
15_46252710_C/G	15:46252710	G	-	-	-	intergenic_variant	-	-	-	-	-	-	IMPACT=MODIFIER
15_46252711_A/T	15:46252711	T	-	-	-	intergenic_variant	-	-	-	-	-	-	IMPACT=MODIFIER
15_46252720_A/G	15:46252720	G	-	-	-	intergenic_variant	-	-	-	-	-	-	IMPACT=MODIFIER
15_46252790_ATCCATGGAAT/GTCCATGGAAT/A	15:46252790-46252800	GTCCATGGAAT	-	-	-	intergenic_variant	-	-	-	-	-	-	IMPACT=MODIFIER
15_46252822_A/G	15:46252822	G	-	-	-	intergenic_variant	-	-	-	-	-	-	IMPACT=MODIFIER
15_46253127_T/C	15:46253127	C	-	-	-	intergenic_variant	-	-	-	-	-	-	IMPACT=MODIFIER
15_46253176_G/A	15:46253176	A	-	-	-	intergenic_variant	-	-	-	-	-	-	IMPACT=MODIFIER
15_46253234_G/A	15:46253234	A	-	-	-	intergenic_variant	-	-	-	-	-	-	IMPACT=MODIFIER
15_46253245_T/C	15:46253245	C	-	-	-	intergenic_variant	-	-	-	-	-	-	IMPACT=MODIFIER
15_46253353_A/T/G	15:46253353	T	-	-	-	intergenic_variant	-	-	-	-	-	-	IMPACT=MODIFIER
15_46253555_G/T	15:46253555	T	-	-	-	intergenic_variant	-	-	-	-	-	-	IMPACT=MODIFIER
15_46253574_C/*/A	15:46253574	A	-	-	-	intergenic_variant	-	-	-	-	-	-	IMPACT=MODIFIER
15_46253621_T/C	15:46253621	C	-	-	-	intergenic_variant	-	-	-	-	-	-	IMPACT=MODIFIER
15_46253627_A/T	15:46253627	T	-	-	-	intergenic_variant	-	-	-	-	-	-	IMPACT=MODIFIER
15_46253648_C/T	15:46253648	T	-	-	-	intergenic_variant	-	-	-	-	-	-	IMPACT=MODIFIER
15_46253658_A/T	15:46253658	T	-	-	-	intergenic_variant	-	-	-	-	-	-	IMPACT=MODIFIER
15_46253688_C/G	15:46253688	G	-	-	-	intergenic_variant	-	-	-	-	-	-	IMPACT=MODIFIER
15_46253868_G/T/A	15:46253868	T	-	-	-	intergenic_variant	-	-	-	-	-	-	IMPACT=MODIFIER
15_46253984_TG/AG/T	15:46253984-46253985	AG	-	-	-	intergenic_variant	-	-	-	-	-	-	IMPACT=MODIFIER
15_46254164_A/C/T	15:46254164	C	-	-	-	intergenic_variant	-	-	-	-	-	-	IMPACT=MODIFIER
15_46254793_AAG/GAG/A	15:46254793-46254795	GAG	-	-	-	intergenic_variant	-	-	-	-	-	-	IMPACT=MODIFIER
15_46254813_G/C	15:46254813	C	-	-	-	intergenic_variant	-	-	-	-	-	-	IMPACT=MODIFIER
15_46254819_T/A	15:46254819	A	-	-	-	intergenic_variant	-	-	-	-	-	-	IMPACT=MODIFIER
15_46254829_C/T	15:46254829	T	-	-	-	intergenic_variant	-	-	-	-	-	-	IMPACT=MODIFIER
15_46255251_G/A	15:46255251	A	-	-	-	intergenic_variant	-	-	-	-	-	-	IMPACT=MODIFIER
15_46255522_A/T	15:46255522	T	-	-	-	intergenic_variant	-	-	-	-	-	-	IMPACT=MODIFIER
15_46255532_T/A	15:46255532	A	-	-	-	intergenic_variant	-	-	-	-	-	-	IMPACT=MODIFIER
15_46255600_T/C	15:46255600	C	-	-	-	intergenic_variant	-	-	-	-	-	-	IMPACT=MODIFIER
15_46255605_G/A	15:46255605	A	-	-	-	intergenic_variant	-	-	-	-	-	-	IMPACT=MODIFIER
15_46255609_T/C	15:46255609	C	-	-	-	intergenic_variant	-	-	-	-	-	-	IMPACT=MODIFIER
15_46255621_G/C	15:46255621	C	-	-	-	intergenic_variant	-	-	-	-	-	-	IMPACT=MODIFIER
15_46255749_G/A	15:46255749	A	-	-	-	intergenic_variant	-	-	-	-	-	-	IMPACT=MODIFIER
15_46256853_C/T	15:46256853	T	-	-	-	intergenic_variant	-	-	-	-	-	-	IMPACT=MODIFIER
15_46256909_T/G	15:46256909	G	-	-	-	intergenic_variant	-	-	-	-	-	-	IMPACT=MODIFIER
15_46257141_T/G	15:46257141	G	-	-	-	intergenic_variant	-	-	-	-	-	-	IMPACT=MODIFIER
15_46257612_C/T	15:46257612	T	-	-	-	intergenic_variant	-	-	-	-	-	-	IMPACT=MODIFIER
15_46257922_T/C	15:46257922	C	-	-	-	intergenic_variant	-	-	-	-	-	-	IMPACT=MODIFIER
15_46257931_C/T	15:46257931	T	-	-	-	intergenic_variant	-	-	-	-	-	-	IMPACT=MODIFIER
15_46257944_C/T	15:46257944	T	-	-	-	intergenic_variant	-	-	-	-	-	-	IMPACT=MODIFIER
15_46257958_A/G	15:46257958	G	-	-	-	intergenic_variant	-	-	-	-	-	-	IMPACT=MODIFIER
15_46258000_C/T	15:46258000	T	-	-	-	intergenic_variant	-	-	-	-	-	-	IMPACT=MODIFIER
15_46258523_T/C	15:46258523	C	-	-	-	intergenic_variant	-	-	-	-	-	-	IMPACT=MODIFIER
15_46258705_G/C/A	15:46258705	C	-	-	-	intergenic_variant	-	-	-	-	-	-	IMPACT=MODIFIER
15_46258828_G/A	15:46258828	A	-	-	-	intergenic_variant	-	-	-	-	-	-	IMPACT=MODIFIER
15_46258884_A/G	15:46258884	G	-	-	-	intergenic_variant	-	-	-	-	-	-	IMPACT=MODIFIER
15_46258893_A/G	15:46258893	G	-	-	-	intergenic_variant	-	-	-	-	-	-	IMPACT=MODIFIER
15_46258937_A/G	15:46258937	G	-	-	-	intergenic_variant	-	-	-	-	-	-	IMPACT=MODIFIER
15_46259034_T/G	15:46259034	G	-	-	-	intergenic_variant	-	-	-	-	-	-	IMPACT=MODIFIER
15_46259043_C/T	15:46259043	T	-	-	-	intergenic_variant	-	-	-	-	-	-	IMPACT=MODIFIER
15_46259044_A/G	15:46259044	G	-	-	-	intergenic_variant	-	-	-	-	-	-	IMPACT=MODIFIER
15_46259047_C/T	15:46259047	T	-	-	-	intergenic_variant	-	-	-	-	-	-	IMPACT=MODIFIER
15_46259052_T/G/C	15:46259052	G	-	-	-	intergenic_variant	-	-	-	-	-	-	IMPACT=MODIFIER
15_46259056_T/A	15:46259056	A	-	-	-	intergenic_variant	-	-	-	-	-	-	IMPACT=MODIFIER
15_46259079_A/G	15:46259079	G	-	-	-	intergenic_variant	-	-	-	-	-	-	IMPACT=MODIFIER
15_46259096_T/C	15:46259096	C	-	-	-	intergenic_variant	-	-	-	-	-	-	IMPACT=MODIFIER
15_46259121_C/T	15:46259121	T	-	-	-	intergenic_variant	-	-	-	-	-	-	IMPACT=MODIFIER
15_46259398_A/C/ACCCCGCC	15:46259398	C	-	-	-	intergenic_variant	-	-	-	-	-	-	IMPACT=MODIFIER
15_46260220_T/C	15:46260220	C	-	-	-	intergenic_variant	-	-	-	-	-	-	IMPACT=MODIFIER
15_46260251_A/G	15:46260251	G	-	-	-	intergenic_variant	-	-	-	-	-	-	IMPACT=MODIFIER
15_46260271_C/T	15:46260271	T	-	-	-	intergenic_variant	-	-	-	-	-	-	IMPACT=MODIFIER
15_46260527_T/C	15:46260527	C	-	-	-	intergenic_variant	-	-	-	-	-	-	IMPACT=MODIFIER
15_46260671_C/T	15:46260671	T	-	-	-	intergenic_variant	-	-	-	-	-	-	IMPACT=MODIFIER
15_46260763_T/A	15:46260763	A	-	-	-	intergenic_variant	-	-	-	-	-	-	IMPACT=MODIFIER
15_46261671_C/G/A	15:46261671	G	-	-	-	intergenic_variant	-	-	-	-	-	-	IMPACT=MODIFIER
15_46261808_A/C	15:46261808	C	-	-	-	intergenic_variant	-	-	-	-	-	-	IMPACT=MODIFIER
15_46262234_T/C	15:46262234	C	-	-	-	intergenic_variant	-	-	-	-	-	-	IMPACT=MODIFIER
15_46262672_G/A/GGA	15:46262672	A	-	-	-	intergenic_variant	-	-	-	-	-	-	IMPACT=MODIFIER
15_46263147_A/G	15:46263147	G	-	-	-	intergenic_variant	-	-	-	-	-	-	IMPACT=MODIFIER
15_46263246_C/T	15:46263246	T	-	-	-	intergenic_variant	-	-	-	-	-	-	IMPACT=MODIFIER
15_46263335_A/AT/C	15:46263335	AT	-	-	-	intergenic_variant	-	-	-	-	-	-	IMPACT=MODIFIER
15_46263352_C/T	15:46263352	T	-	-	-	intergenic_variant	-	-	-	-	-	-	IMPACT=MODIFIER
15_46263366_TC/CC/T	15:46263366-46263367	CC	-	-	-	intergenic_variant	-	-	-	-	-	-	IMPACT=MODIFIER
15_46263549_C/T	15:46263549	T	-	-	-	intergenic_variant	-	-	-	-	-	-	IMPACT=MODIFIER
15_46263767_T/A	15:46263767	A	-	-	-	intergenic_variant	-	-	-	-	-	-	IMPACT=MODIFIER
15_46263882_G/T	15:46263882	T	-	-	-	intergenic_variant	-	-	-	-	-	-	IMPACT=MODIFIER
15_46264491_G/A	15:46264491	A	-	-	-	intergenic_variant	-	-	-	-	-	-	IMPACT=MODIFIER
15_46264527_G/C	15:46264527	C	-	-	-	intergenic_variant	-	-	-	-	-	-	IMPACT=MODIFIER
15_46266157_A/G	15:46266157	G	-	-	-	intergenic_variant	-	-	-	-	-	-	IMPACT=MODIFIER
15_46266179_G/A	15:46266179	A	-	-	-	intergenic_variant	-	-	-	-	-	-	IMPACT=MODIFIER
15_46266413_G/A	15:46266413	A	-	-	-	intergenic_variant	-	-	-	-	-	-	IMPACT=MODIFIER
15_46266758_G/C	15:46266758	C	-	-	-	intergenic_variant	-	-	-	-	-	-	IMPACT=MODIFIER
15_46267186_T/G	15:46267186	G	-	-	-	intergenic_variant	-	-	-	-	-	-	IMPACT=MODIFIER
15_46267240_C/T/CGGGT	15:46267240	T	-	-	-	intergenic_variant	-	-	-	-	-	-	IMPACT=MODIFIER
15_46267308_A/G	15:46267308	G	-	-	-	intergenic_variant	-	-	-	-	-	-	IMPACT=MODIFIER
15_46267380_T/C	15:46267380	C	-	-	-	intergenic_variant	-	-	-	-	-	-	IMPACT=MODIFIER
15_46268122_GCCCC/G/ACCCC	15:46268122-46268126	G	-	-	-	intergenic_variant	-	-	-	-	-	-	IMPACT=MODIFIER
15_46268261_T/C	15:46268261	C	-	-	-	intergenic_variant	-	-	-	-	-	-	IMPACT=MODIFIER
15_46268270_A/C	15:46268270	C	-	-	-	intergenic_variant	-	-	-	-	-	-	IMPACT=MODIFIER
15_46268317_G/T	15:46268317	T	-	-	-	intergenic_variant	-	-	-	-	-	-	IMPACT=MODIFIER
15_46268405_A/G	15:46268405	G	-	-	-	intergenic_variant	-	-	-	-	-	-	IMPACT=MODIFIER
15_46268498_A/G	15:46268498	G	-	-	-	intergenic_variant	-	-	-	-	-	-	IMPACT=MODIFIER
15_46268579_C/T	15:46268579	T	-	-	-	intergenic_variant	-	-	-	-	-	-	IMPACT=MODIFIER
15_46268612_C/T	15:46268612	T	-	-	-	intergenic_variant	-	-	-	-	-	-	IMPACT=MODIFIER
15_46268679_A/G	15:46268679	G	-	-	-	intergenic_variant	-	-	-	-	-	-	IMPACT=MODIFIER
15_46268723_C/T	15:46268723	T	-	-	-	intergenic_variant	-	-	-	-	-	-	IMPACT=MODIFIER
15_46268724_A/G	15:46268724	G	-	-	-	intergenic_variant	-	-	-	-	-	-	IMPACT=MODIFIER
15_46269024_G/C	15:46269024	C	-	-	-	intergenic_variant	-	-	-	-	-	-	IMPACT=MODIFIER
15_46269284_C/T/CAT	15:46269284	T	-	-	-	intergenic_variant	-	-	-	-	-	-	IMPACT=MODIFIER
15_46269566_AAAAAG/GAAAAG/A	15:46269566-46269571	GAAAAG	-	-	-	intergenic_variant	-	-	-	-	-	-	IMPACT=MODIFIER
15_46269672_G/A	15:46269672	A	-	-	-	intergenic_variant	-	-	-	-	-	-	IMPACT=MODIFIER
15_46269692_C/T	15:46269692	T	-	-	-	intergenic_variant	-	-	-	-	-	-	IMPACT=MODIFIER
15_46270247_T/A/G	15:46270247	A	-	-	-	intergenic_variant	-	-	-	-	-	-	IMPACT=MODIFIER
15_46270292_G/A	15:46270292	A	-	-	-	intergenic_variant	-	-	-	-	-	-	IMPACT=MODIFIER
15_46270527_T/C	15:46270527	C	-	-	-	intergenic_variant	-	-	-	-	-	-	IMPACT=MODIFIER
15_46270641_C/A	15:46270641	A	-	-	-	intergenic_variant	-	-	-	-	-	-	IMPACT=MODIFIER
15_46270719_A/G	15:46270719	G	-	-	-	intergenic_variant	-	-	-	-	-	-	IMPACT=MODIFIER
15_46270832_T/C/TA	15:46270832	C	-	-	-	intergenic_variant	-	-	-	-	-	-	IMPACT=MODIFIER
15_46270916_C/T	15:46270916	T	-	-	-	intergenic_variant	-	-	-	-	-	-	IMPACT=MODIFIER
15_46270917_T/A	15:46270917	A	-	-	-	intergenic_variant	-	-	-	-	-	-	IMPACT=MODIFIER
15_46270933_G/A	15:46270933	A	-	-	-	intergenic_variant	-	-	-	-	-	-	IMPACT=MODIFIER
15_46270944_T/C	15:46270944	C	-	-	-	intergenic_variant	-	-	-	-	-	-	IMPACT=MODIFIER
15_46270965_A/G	15:46270965	G	-	-	-	intergenic_variant	-	-	-	-	-	-	IMPACT=MODIFIER
15_46270974_C/T	15:46270974	T	-	-	-	intergenic_variant	-	-	-	-	-	-	IMPACT=MODIFIER
15_46271078_A/G/*	15:46271078	G	-	-	-	intergenic_variant	-	-	-	-	-	-	IMPACT=MODIFIER
15_46271081_G/T/GCATTCT	15:46271081	T	-	-	-	intergenic_variant	-	-	-	-	-	-	IMPACT=MODIFIER
15_46271216_A/G	15:46271216	G	-	-	-	intergenic_variant	-	-	-	-	-	-	IMPACT=MODIFIER
15_46271220_A/C	15:46271220	C	-	-	-	intergenic_variant	-	-	-	-	-	-	IMPACT=MODIFIER
15_46271361_T/A	15:46271361	A	-	-	-	intergenic_variant	-	-	-	-	-	-	IMPACT=MODIFIER
15_46272699_G/T	15:46272699	T	ENSBTAG00000049294	ENSBTAT00000070163	Transcript	upstream_gene_variant	-	-	-	-	-	-	IMPACT=MODIFIER;DISTANCE=4134;STRAND=1
15_46272715_G/A	15:46272715	A	ENSBTAG00000049294	ENSBTAT00000070163	Transcript	upstream_gene_variant	-	-	-	-	-	-	IMPACT=MODIFIER;DISTANCE=4118;STRAND=1
15_46272721_G/C/T	15:46272721	C	ENSBTAG00000049294	ENSBTAT00000070163	Transcript	upstream_gene_variant	-	-	-	-	-	-	IMPACT=MODIFIER;DISTANCE=4112;STRAND=1
15_46272771_T/C	15:46272771	C	ENSBTAG00000049294	ENSBTAT00000070163	Transcript	upstream_gene_variant	-	-	-	-	-	-	IMPACT=MODIFIER;DISTANCE=4062;STRAND=1
15_46272779_C/A	15:46272779	A	ENSBTAG00000049294	ENSBTAT00000070163	Transcript	upstream_gene_variant	-	-	-	-	-	-	IMPACT=MODIFIER;DISTANCE=4054;STRAND=1
15_46272799_G/T	15:46272799	T	ENSBTAG00000049294	ENSBTAT00000070163	Transcript	upstream_gene_variant	-	-	-	-	-	-	IMPACT=MODIFIER;DISTANCE=4034;STRAND=1
15_46272927_T/C	15:46272927	C	ENSBTAG00000049294	ENSBTAT00000070163	Transcript	upstream_gene_variant	-	-	-	-	-	-	IMPACT=MODIFIER;DISTANCE=3906;STRAND=1
15_46273088_C/A	15:46273088	A	ENSBTAG00000049294	ENSBTAT00000070163	Transcript	upstream_gene_variant	-	-	-	-	-	-	IMPACT=MODIFIER;DISTANCE=3745;STRAND=1
15_46273212_G/A	15:46273212	A	ENSBTAG00000049294	ENSBTAT00000070163	Transcript	upstream_gene_variant	-	-	-	-	-	-	IMPACT=MODIFIER;DISTANCE=3621;STRAND=1
15_46273380_G/A	15:46273380	A	ENSBTAG00000049294	ENSBTAT00000070163	Transcript	upstream_gene_variant	-	-	-	-	-	-	IMPACT=MODIFIER;DISTANCE=3453;STRAND=1
15_46273397_A/G	15:46273397	G	ENSBTAG00000049294	ENSBTAT00000070163	Transcript	upstream_gene_variant	-	-	-	-	-	-	IMPACT=MODIFIER;DISTANCE=3436;STRAND=1
15_46273634_T/C	15:46273634	C	ENSBTAG00000049294	ENSBTAT00000070163	Transcript	upstream_gene_variant	-	-	-	-	-	-	IMPACT=MODIFIER;DISTANCE=3199;STRAND=1
15_46273937_C/T	15:46273937	T	ENSBTAG00000049294	ENSBTAT00000070163	Transcript	upstream_gene_variant	-	-	-	-	-	-	IMPACT=MODIFIER;DISTANCE=2896;STRAND=1
15_46274068_G/A	15:46274068	A	ENSBTAG00000049294	ENSBTAT00000070163	Transcript	upstream_gene_variant	-	-	-	-	-	-	IMPACT=MODIFIER;DISTANCE=2765;STRAND=1
15_46274075_T/C	15:46274075	C	ENSBTAG00000049294	ENSBTAT00000070163	Transcript	upstream_gene_variant	-	-	-	-	-	-	IMPACT=MODIFIER;DISTANCE=2758;STRAND=1
15_46274100_C/A	15:46274100	A	ENSBTAG00000049294	ENSBTAT00000070163	Transcript	upstream_gene_variant	-	-	-	-	-	-	IMPACT=MODIFIER;DISTANCE=2733;STRAND=1
15_46274473_T/A	15:46274473	A	ENSBTAG00000049294	ENSBTAT00000070163	Transcript	upstream_gene_variant	-	-	-	-	-	-	IMPACT=MODIFIER;DISTANCE=2360;STRAND=1
15_46274491_C/T	15:46274491	T	ENSBTAG00000049294	ENSBTAT00000070163	Transcript	upstream_gene_variant	-	-	-	-	-	-	IMPACT=MODIFIER;DISTANCE=2342;STRAND=1
15_46274499_T/C	15:46274499	C	ENSBTAG00000049294	ENSBTAT00000070163	Transcript	upstream_gene_variant	-	-	-	-	-	-	IMPACT=MODIFIER;DISTANCE=2334;STRAND=1
15_46274526_G/T	15:46274526	T	ENSBTAG00000049294	ENSBTAT00000070163	Transcript	upstream_gene_variant	-	-	-	-	-	-	IMPACT=MODIFIER;DISTANCE=2307;STRAND=1
15_46274539_C/T	15:46274539	T	ENSBTAG00000049294	ENSBTAT00000070163	Transcript	upstream_gene_variant	-	-	-	-	-	-	IMPACT=MODIFIER;DISTANCE=2294;STRAND=1
15_46274540_A/G	15:46274540	G	ENSBTAG00000049294	ENSBTAT00000070163	Transcript	upstream_gene_variant	-	-	-	-	-	-	IMPACT=MODIFIER;DISTANCE=2293;STRAND=1
15_46274668_C/T	15:46274668	T	ENSBTAG00000049294	ENSBTAT00000070163	Transcript	upstream_gene_variant	-	-	-	-	-	-	IMPACT=MODIFIER;DISTANCE=2165;STRAND=1
15_46274774_A/G	15:46274774	G	ENSBTAG00000049294	ENSBTAT00000070163	Transcript	upstream_gene_variant	-	-	-	-	-	-	IMPACT=MODIFIER;DISTANCE=2059;STRAND=1
15_46275022_T/C	15:46275022	C	ENSBTAG00000049294	ENSBTAT00000070163	Transcript	upstream_gene_variant	-	-	-	-	-	-	IMPACT=MODIFIER;DISTANCE=1811;STRAND=1
15_46276073_G/T	15:46276073	T	ENSBTAG00000049294	ENSBTAT00000070163	Transcript	upstream_gene_variant	-	-	-	-	-	-	IMPACT=MODIFIER;DISTANCE=760;STRAND=1
15_46276134_A/C	15:46276134	C	ENSBTAG00000049294	ENSBTAT00000070163	Transcript	upstream_gene_variant	-	-	-	-	-	-	IMPACT=MODIFIER;DISTANCE=699;STRAND=1
15_46276253_A/G	15:46276253	G	ENSBTAG00000049294	ENSBTAT00000070163	Transcript	upstream_gene_variant	-	-	-	-	-	-	IMPACT=MODIFIER;DISTANCE=580;STRAND=1
15_46276570_C/T	15:46276570	T	ENSBTAG00000049294	ENSBTAT00000070163	Transcript	upstream_gene_variant	-	-	-	-	-	-	IMPACT=MODIFIER;DISTANCE=263;STRAND=1
15_46276575_C/T	15:46276575	T	ENSBTAG00000049294	ENSBTAT00000070163	Transcript	upstream_gene_variant	-	-	-	-	-	-	IMPACT=MODIFIER;DISTANCE=258;STRAND=1
15_46276615_C/T	15:46276615	T	ENSBTAG00000049294	ENSBTAT00000070163	Transcript	upstream_gene_variant	-	-	-	-	-	-	IMPACT=MODIFIER;DISTANCE=218;STRAND=1
15_46276694_T/C	15:46276694	C	ENSBTAG00000049294	ENSBTAT00000070163	Transcript	upstream_gene_variant	-	-	-	-	-	-	IMPACT=MODIFIER;DISTANCE=139;STRAND=1
15_46276802_A/C	15:46276802	C	ENSBTAG00000049294	ENSBTAT00000070163	Transcript	upstream_gene_variant	-	-	-	-	-	-	IMPACT=MODIFIER;DISTANCE=31;STRAND=1
15_46276847_G/A	15:46276847	A	ENSBTAG00000049294	ENSBTAT00000070163	Transcript	5_prime_UTR_variant	15	-	-	-	-	-	IMPACT=MODIFIER;STRAND=1;HGVSc=ENSBTAT00000070163.1:c.-755G>A
15_46277081_T/G	15:46277081	G	ENSBTAG00000049294	ENSBTAT00000070163	Transcript	5_prime_UTR_variant	249	-	-	-	-	-	IMPACT=MODIFIER;STRAND=1;HGVSc=ENSBTAT00000070163.1:c.-521T>G
15_46277196_C/A	15:46277196	A	ENSBTAG00000049294	ENSBTAT00000070163	Transcript	5_prime_UTR_variant	364	-	-	-	-	-	IMPACT=MODIFIER;STRAND=1;HGVSc=ENSBTAT00000070163.1:c.-406C>A
15_46277267_T/A	15:46277267	A	ENSBTAG00000049294	ENSBTAT00000070163	Transcript	5_prime_UTR_variant	435	-	-	-	-	-	IMPACT=MODIFIER;STRAND=1;HGVSc=ENSBTAT00000070163.1:c.-335T>A
15_46277298_A/G	15:46277298	G	ENSBTAG00000049294	ENSBTAT00000070163	Transcript	5_prime_UTR_variant	466	-	-	-	-	-	IMPACT=MODIFIER;STRAND=1;HGVSc=ENSBTAT00000070163.1:c.-304A>G
15_46277564_G/A	15:46277564	A	ENSBTAG00000049294	ENSBTAT00000070163	Transcript	splice_region_variant,intron_variant	-	-	-	-	-	-	IMPACT=LOW;STRAND=1;HGVSc=ENSBTAT00000070163.1:c.-43+5G>A
15_46277623_A/G	15:46277623	G	ENSBTAG00000049294	ENSBTAT00000070163	Transcript	intron_variant	-	-	-	-	-	-	IMPACT=MODIFIER;STRAND=1;HGVSc=ENSBTAT00000070163.1:c.-43+64A>G
15_46277793_G/T	15:46277793	T	ENSBTAG00000049294	ENSBTAT00000070163	Transcript	intron_variant	-	-	-	-	-	-	IMPACT=MODIFIER;STRAND=1;HGVSc=ENSBTAT00000070163.1:c.-42-81G>T
15_46277837_T/A	15:46277837	A	ENSBTAG00000049294	ENSBTAT00000070163	Transcript	intron_variant	-	-	-	-	-	-	IMPACT=MODIFIER;STRAND=1;HGVSc=ENSBTAT00000070163.1:c.-42-37T>A
15_46277910_T/C	15:46277910	C	ENSBTAG00000049294	ENSBTAT00000070163	Transcript	5_prime_UTR_variant	764	-	-	-	-	-	IMPACT=MODIFIER;STRAND=1;HGVSc=ENSBTAT00000070163.1:c.-6T>C
15_46277968_G/A	15:46277968	A	ENSBTAG00000049294	ENSBTAT00000070163	Transcript	intron_variant	-	-	-	-	-	-	IMPACT=MODIFIER;STRAND=1;HGVSc=ENSBTAT00000070163.1:c.27+26G>A
15_46278009_G/T	15:46278009	T	ENSBTAG00000049294	ENSBTAT00000070163	Transcript	intron_variant	-	-	-	-	-	-	IMPACT=MODIFIER;STRAND=1;HGVSc=ENSBTAT00000070163.1:c.27+67G>T
15_46278735_C/A	15:46278735	A	ENSBTAG00000049294	ENSBTAT00000070163	Transcript	3_prime_UTR_variant	1273	-	-	-	-	-	IMPACT=MODIFIER;STRAND=1;HGVSc=ENSBTAT00000070163.1:c.*138C>A
15_46280311_T/C	15:46280311	C	ENSBTAG00000049294	ENSBTAT00000070163	Transcript	3_prime_UTR_variant	2849	-	-	-	-	-	IMPACT=MODIFIER;STRAND=1;HGVSc=ENSBTAT00000070163.1:c.*1714T>C
15_46280475_C/T	15:46280475	T	ENSBTAG00000049294	ENSBTAT00000070163	Transcript	3_prime_UTR_variant	3013	-	-	-	-	-	IMPACT=MODIFIER;STRAND=1;HGVSc=ENSBTAT00000070163.1:c.*1878C>T
15_46280550_G/C	15:46280550	C	ENSBTAG00000049294	ENSBTAT00000070163	Transcript	3_prime_UTR_variant	3088	-	-	-	-	-	IMPACT=MODIFIER;STRAND=1;HGVSc=ENSBTAT00000070163.1:c.*1953G>C
15_46280553_T/A	15:46280553	A	ENSBTAG00000049294	ENSBTAT00000070163	Transcript	3_prime_UTR_variant	3091	-	-	-	-	-	IMPACT=MODIFIER;STRAND=1;HGVSc=ENSBTAT00000070163.1:c.*1956T>A
15_46280594_C/T	15:46280594	T	ENSBTAG00000049294	ENSBTAT00000070163	Transcript	3_prime_UTR_variant	3132	-	-	-	-	-	IMPACT=MODIFIER;STRAND=1;HGVSc=ENSBTAT00000070163.1:c.*1997C>T
15_46280628_C/G	15:46280628	G	ENSBTAG00000049294	ENSBTAT00000070163	Transcript	3_prime_UTR_variant	3166	-	-	-	-	-	IMPACT=MODIFIER;STRAND=1;HGVSc=ENSBTAT00000070163.1:c.*2031C>G
15_46280629_C/T	15:46280629	T	ENSBTAG00000049294	ENSBTAT00000070163	Transcript	3_prime_UTR_variant	3167	-	-	-	-	-	IMPACT=MODIFIER;STRAND=1;HGVSc=ENSBTAT00000070163.1:c.*2032C>T
15_46280672_T/C	15:46280672	C	ENSBTAG00000049294	ENSBTAT00000070163	Transcript	downstream_gene_variant	-	-	-	-	-	-	IMPACT=MODIFIER;DISTANCE=1;STRAND=1
15_46280673_A/G	15:46280673	G	ENSBTAG00000049294	ENSBTAT00000070163	Transcript	downstream_gene_variant	-	-	-	-	-	-	IMPACT=MODIFIER;DISTANCE=2;STRAND=1
15_46280689_C/T	15:46280689	T	ENSBTAG00000049294	ENSBTAT00000070163	Transcript	downstream_gene_variant	-	-	-	-	-	-	IMPACT=MODIFIER;DISTANCE=18;STRAND=1
15_46280710_T/A	15:46280710	A	ENSBTAG00000049294	ENSBTAT00000070163	Transcript	downstream_gene_variant	-	-	-	-	-	-	IMPACT=MODIFIER;DISTANCE=39;STRAND=1
15_46280713_T/C	15:46280713	C	ENSBTAG00000049294	ENSBTAT00000070163	Transcript	downstream_gene_variant	-	-	-	-	-	-	IMPACT=MODIFIER;DISTANCE=42;STRAND=1
15_46280755_A/G	15:46280755	G	ENSBTAG00000049294	ENSBTAT00000070163	Transcript	downstream_gene_variant	-	-	-	-	-	-	IMPACT=MODIFIER;DISTANCE=84;STRAND=1
15_46280822_G/A	15:46280822	A	ENSBTAG00000049294	ENSBTAT00000070163	Transcript	downstream_gene_variant	-	-	-	-	-	-	IMPACT=MODIFIER;DISTANCE=151;STRAND=1
15_46280831_A/T	15:46280831	T	ENSBTAG00000049294	ENSBTAT00000070163	Transcript	downstream_gene_variant	-	-	-	-	-	-	IMPACT=MODIFIER;DISTANCE=160;STRAND=1
15_46280903_G/A	15:46280903	A	ENSBTAG00000049294	ENSBTAT00000070163	Transcript	downstream_gene_variant	-	-	-	-	-	-	IMPACT=MODIFIER;DISTANCE=232;STRAND=1
15_46280919_A/G	15:46280919	G	ENSBTAG00000049294	ENSBTAT00000070163	Transcript	downstream_gene_variant	-	-	-	-	-	-	IMPACT=MODIFIER;DISTANCE=248;STRAND=1
15_46280923_T/C	15:46280923	C	ENSBTAG00000049294	ENSBTAT00000070163	Transcript	downstream_gene_variant	-	-	-	-	-	-	IMPACT=MODIFIER;DISTANCE=252;STRAND=1
15_46280944_T/C	15:46280944	C	ENSBTAG00000049294	ENSBTAT00000070163	Transcript	downstream_gene_variant	-	-	-	-	-	-	IMPACT=MODIFIER;DISTANCE=273;STRAND=1
15_46280957_G/A	15:46280957	A	ENSBTAG00000049294	ENSBTAT00000070163	Transcript	downstream_gene_variant	-	-	-	-	-	-	IMPACT=MODIFIER;DISTANCE=286;STRAND=1
15_46280960_G/A	15:46280960	A	ENSBTAG00000049294	ENSBTAT00000070163	Transcript	downstream_gene_variant	-	-	-	-	-	-	IMPACT=MODIFIER;DISTANCE=289;STRAND=1
15_46281172_A/G	15:46281172	G	ENSBTAG00000049294	ENSBTAT00000070163	Transcript	downstream_gene_variant	-	-	-	-	-	-	IMPACT=MODIFIER;DISTANCE=501;STRAND=1
15_46281243_C/T	15:46281243	T	ENSBTAG00000049294	ENSBTAT00000070163	Transcript	downstream_gene_variant	-	-	-	-	-	-	IMPACT=MODIFIER;DISTANCE=572;STRAND=1
15_46281535_T/C	15:46281535	C	ENSBTAG00000049294	ENSBTAT00000070163	Transcript	downstream_gene_variant	-	-	-	-	-	-	IMPACT=MODIFIER;DISTANCE=864;STRAND=1
15_46281549_T/C	15:46281549	C	ENSBTAG00000049294	ENSBTAT00000070163	Transcript	downstream_gene_variant	-	-	-	-	-	-	IMPACT=MODIFIER;DISTANCE=878;STRAND=1
15_46281557_A/G	15:46281557	G	ENSBTAG00000049294	ENSBTAT00000070163	Transcript	downstream_gene_variant	-	-	-	-	-	-	IMPACT=MODIFIER;DISTANCE=886;STRAND=1
15_46281588_T/C	15:46281588	C	ENSBTAG00000049294	ENSBTAT00000070163	Transcript	downstream_gene_variant	-	-	-	-	-	-	IMPACT=MODIFIER;DISTANCE=917;STRAND=1
15_46281627_A/G	15:46281627	G	ENSBTAG00000049294	ENSBTAT00000070163	Transcript	downstream_gene_variant	-	-	-	-	-	-	IMPACT=MODIFIER;DISTANCE=956;STRAND=1
15_46282157_A/T	15:46282157	T	ENSBTAG00000049294	ENSBTAT00000070163	Transcript	downstream_gene_variant	-	-	-	-	-	-	IMPACT=MODIFIER;DISTANCE=1486;STRAND=1
15_46282644_G/A/*	15:46282644	A	ENSBTAG00000049294	ENSBTAT00000070163	Transcript	downstream_gene_variant	-	-	-	-	-	-	IMPACT=MODIFIER;DISTANCE=1973;STRAND=1
15_46282663_C/G	15:46282663	G	ENSBTAG00000049294	ENSBTAT00000070163	Transcript	downstream_gene_variant	-	-	-	-	-	-	IMPACT=MODIFIER;DISTANCE=1992;STRAND=1
15_46282966_T/A	15:46282966	A	ENSBTAG00000049294	ENSBTAT00000070163	Transcript	downstream_gene_variant	-	-	-	-	-	-	IMPACT=MODIFIER;DISTANCE=2295;STRAND=1
15_46283071_G/C	15:46283071	C	ENSBTAG00000049294	ENSBTAT00000070163	Transcript	downstream_gene_variant	-	-	-	-	-	-	IMPACT=MODIFIER;DISTANCE=2400;STRAND=1
15_46283096_A/G	15:46283096	G	ENSBTAG00000049294	ENSBTAT00000070163	Transcript	downstream_gene_variant	-	-	-	-	-	-	IMPACT=MODIFIER;DISTANCE=2425;STRAND=1
15_46283125_C/T	15:46283125	T	ENSBTAG00000049294	ENSBTAT00000070163	Transcript	downstream_gene_variant	-	-	-	-	-	-	IMPACT=MODIFIER;DISTANCE=2454;STRAND=1
15_46283176_C/A	15:46283176	A	ENSBTAG00000049294	ENSBTAT00000070163	Transcript	downstream_gene_variant	-	-	-	-	-	-	IMPACT=MODIFIER;DISTANCE=2505;STRAND=1
15_46283366_A/G	15:46283366	G	ENSBTAG00000049294	ENSBTAT00000070163	Transcript	downstream_gene_variant	-	-	-	-	-	-	IMPACT=MODIFIER;DISTANCE=2695;STRAND=1
15_46283536_A/G/*	15:46283536	G	ENSBTAG00000049294	ENSBTAT00000070163	Transcript	downstream_gene_variant	-	-	-	-	-	-	IMPACT=MODIFIER;DISTANCE=2865;STRAND=1
15_46284427_A/C	15:46284427	C	ENSBTAG00000049294	ENSBTAT00000070163	Transcript	downstream_gene_variant	-	-	-	-	-	-	IMPACT=MODIFIER;DISTANCE=3756;STRAND=1
15_46286163_C/T	15:46286163	T	-	-	-	intergenic_variant	-	-	-	-	-	-	IMPACT=MODIFIER
15_46286595_A/G	15:46286595	G	-	-	-	intergenic_variant	-	-	-	-	-	-	IMPACT=MODIFIER
15_46287061_G/A	15:46287061	A	-	-	-	intergenic_variant	-	-	-	-	-	-	IMPACT=MODIFIER
15_46287169_G/A	15:46287169	A	-	-	-	intergenic_variant	-	-	-	-	-	-	IMPACT=MODIFIER
15_46287174_C/T	15:46287174	T	-	-	-	intergenic_variant	-	-	-	-	-	-	IMPACT=MODIFIER
15_46287192_C/T	15:46287192	T	-	-	-	intergenic_variant	-	-	-	-	-	-	IMPACT=MODIFIER
15_46287193_C/T	15:46287193	T	-	-	-	intergenic_variant	-	-	-	-	-	-	IMPACT=MODIFIER
15_46287194_A/G	15:46287194	G	-	-	-	intergenic_variant	-	-	-	-	-	-	IMPACT=MODIFIER
15_46287223_A/G	15:46287223	G	-	-	-	intergenic_variant	-	-	-	-	-	-	IMPACT=MODIFIER
15_46287225_T/C	15:46287225	C	-	-	-	intergenic_variant	-	-	-	-	-	-	IMPACT=MODIFIER
15_46287254_C/A	15:46287254	A	-	-	-	intergenic_variant	-	-	-	-	-	-	IMPACT=MODIFIER
15_46287299_C/T	15:46287299	T	-	-	-	intergenic_variant	-	-	-	-	-	-	IMPACT=MODIFIER
15_46287300_G/A	15:46287300	A	-	-	-	intergenic_variant	-	-	-	-	-	-	IMPACT=MODIFIER
15_46287301_T/A	15:46287301	A	-	-	-	intergenic_variant	-	-	-	-	-	-	IMPACT=MODIFIER
15_46287311_T/A	15:46287311	A	-	-	-	intergenic_variant	-	-	-	-	-	-	IMPACT=MODIFIER
15_46287321_T/C	15:46287321	C	-	-	-	intergenic_variant	-	-	-	-	-	-	IMPACT=MODIFIER
15_46287330_C/T	15:46287330	T	-	-	-	intergenic_variant	-	-	-	-	-	-	IMPACT=MODIFIER
15_46287341_G/T	15:46287341	T	-	-	-	intergenic_variant	-	-	-	-	-	-	IMPACT=MODIFIER
15_46287349_G/A	15:46287349	A	-	-	-	intergenic_variant	-	-	-	-	-	-	IMPACT=MODIFIER
15_46287379_G/A	15:46287379	A	-	-	-	intergenic_variant	-	-	-	-	-	-	IMPACT=MODIFIER
15_46287382_G/T	15:46287382	T	-	-	-	intergenic_variant	-	-	-	-	-	-	IMPACT=MODIFIER
15_46287387_T/A	15:46287387	A	-	-	-	intergenic_variant	-	-	-	-	-	-	IMPACT=MODIFIER
15_46287399_C/T	15:46287399	T	-	-	-	intergenic_variant	-	-	-	-	-	-	IMPACT=MODIFIER
15_46287406_G/A	15:46287406	A	-	-	-	intergenic_variant	-	-	-	-	-	-	IMPACT=MODIFIER
15_46287427_C/T	15:46287427	T	-	-	-	intergenic_variant	-	-	-	-	-	-	IMPACT=MODIFIER
15_46287432_C/T	15:46287432	T	-	-	-	intergenic_variant	-	-	-	-	-	-	IMPACT=MODIFIER
15_46287465_C/T/*	15:46287465	T	-	-	-	intergenic_variant	-	-	-	-	-	-	IMPACT=MODIFIER
15_46287474_A/G/C	15:46287474	G	-	-	-	intergenic_variant	-	-	-	-	-	-	IMPACT=MODIFIER
15_46287491_T/C	15:46287491	C	-	-	-	intergenic_variant	-	-	-	-	-	-	IMPACT=MODIFIER
15_46287505_G/A	15:46287505	A	-	-	-	intergenic_variant	-	-	-	-	-	-	IMPACT=MODIFIER
15_46287509_T/*/TCA/A	15:46287509	TCA	-	-	-	intergenic_variant	-	-	-	-	-	-	IMPACT=MODIFIER
15_46287559_C/T	15:46287559	T	-	-	-	intergenic_variant	-	-	-	-	-	-	IMPACT=MODIFIER
15_46287563_A/C	15:46287563	C	-	-	-	intergenic_variant	-	-	-	-	-	-	IMPACT=MODIFIER
15_46287569_T/C	15:46287569	C	-	-	-	intergenic_variant	-	-	-	-	-	-	IMPACT=MODIFIER
15_46287616_T/C	15:46287616	C	-	-	-	intergenic_variant	-	-	-	-	-	-	IMPACT=MODIFIER
15_46287637_A/T	15:46287637	T	-	-	-	intergenic_variant	-	-	-	-	-	-	IMPACT=MODIFIER
15_46287641_A/C	15:46287641	C	-	-	-	intergenic_variant	-	-	-	-	-	-	IMPACT=MODIFIER
15_46287654_A/C	15:46287654	C	-	-	-	intergenic_variant	-	-	-	-	-	-	IMPACT=MODIFIER
15_46287655_G/A	15:46287655	A	-	-	-	intergenic_variant	-	-	-	-	-	-	IMPACT=MODIFIER
15_46287698_C/T	15:46287698	T	-	-	-	intergenic_variant	-	-	-	-	-	-	IMPACT=MODIFIER
15_46287732_G/T	15:46287732	T	-	-	-	intergenic_variant	-	-	-	-	-	-	IMPACT=MODIFIER
15_46287795_T/A	15:46287795	A	-	-	-	intergenic_variant	-	-	-	-	-	-	IMPACT=MODIFIER
15_46287810_A/G	15:46287810	G	-	-	-	intergenic_variant	-	-	-	-	-	-	IMPACT=MODIFIER
15_46287820_G/A	15:46287820	A	-	-	-	intergenic_variant	-	-	-	-	-	-	IMPACT=MODIFIER
15_46287876_A/C	15:46287876	C	-	-	-	intergenic_variant	-	-	-	-	-	-	IMPACT=MODIFIER
15_46287894_G/C	15:46287894	C	-	-	-	intergenic_variant	-	-	-	-	-	-	IMPACT=MODIFIER
15_46287896_G/T	15:46287896	T	-	-	-	intergenic_variant	-	-	-	-	-	-	IMPACT=MODIFIER
15_46287910_C/T	15:46287910	T	-	-	-	intergenic_variant	-	-	-	-	-	-	IMPACT=MODIFIER
15_46287922_G/A	15:46287922	A	-	-	-	intergenic_variant	-	-	-	-	-	-	IMPACT=MODIFIER
15_46287932_C/T	15:46287932	T	-	-	-	intergenic_variant	-	-	-	-	-	-	IMPACT=MODIFIER
15_46287943_T/C	15:46287943	C	-	-	-	intergenic_variant	-	-	-	-	-	-	IMPACT=MODIFIER
15_46287944_A/G	15:46287944	G	-	-	-	intergenic_variant	-	-	-	-	-	-	IMPACT=MODIFIER
15_46287951_G/A	15:46287951	A	-	-	-	intergenic_variant	-	-	-	-	-	-	IMPACT=MODIFIER
15_46287956_A/G	15:46287956	G	-	-	-	intergenic_variant	-	-	-	-	-	-	IMPACT=MODIFIER
15_46288032_A/C	15:46288032	C	-	-	-	intergenic_variant	-	-	-	-	-	-	IMPACT=MODIFIER
15_46288046_T/C	15:46288046	C	-	-	-	intergenic_variant	-	-	-	-	-	-	IMPACT=MODIFIER
15_46288093_T/C	15:46288093	C	-	-	-	intergenic_variant	-	-	-	-	-	-	IMPACT=MODIFIER
15_46288098_C/A	15:46288098	A	-	-	-	intergenic_variant	-	-	-	-	-	-	IMPACT=MODIFIER
15_46288116_A/G	15:46288116	G	-	-	-	intergenic_variant	-	-	-	-	-	-	IMPACT=MODIFIER
15_46288124_T/G	15:46288124	G	-	-	-	intergenic_variant	-	-	-	-	-	-	IMPACT=MODIFIER
15_46288172_G/T	15:46288172	T	-	-	-	intergenic_variant	-	-	-	-	-	-	IMPACT=MODIFIER
15_46288186_A/G	15:46288186	G	-	-	-	intergenic_variant	-	-	-	-	-	-	IMPACT=MODIFIER
15_46288192_T/A	15:46288192	A	-	-	-	intergenic_variant	-	-	-	-	-	-	IMPACT=MODIFIER
15_46288193_A/C/T	15:46288193	C	-	-	-	intergenic_variant	-	-	-	-	-	-	IMPACT=MODIFIER
15_46288221_A/G	15:46288221	G	-	-	-	intergenic_variant	-	-	-	-	-	-	IMPACT=MODIFIER
15_46288277_C/A	15:46288277	A	-	-	-	intergenic_variant	-	-	-	-	-	-	IMPACT=MODIFIER
15_46288290_C/T	15:46288290	T	-	-	-	intergenic_variant	-	-	-	-	-	-	IMPACT=MODIFIER
15_46288293_C/T	15:46288293	T	-	-	-	intergenic_variant	-	-	-	-	-	-	IMPACT=MODIFIER
15_46288298_T/A	15:46288298	A	-	-	-	intergenic_variant	-	-	-	-	-	-	IMPACT=MODIFIER
15_46288302_G/A	15:46288302	A	-	-	-	intergenic_variant	-	-	-	-	-	-	IMPACT=MODIFIER
15_46288319_A/G	15:46288319	G	-	-	-	intergenic_variant	-	-	-	-	-	-	IMPACT=MODIFIER
15_46288321_A/G	15:46288321	G	-	-	-	intergenic_variant	-	-	-	-	-	-	IMPACT=MODIFIER
15_46288322_G/T	15:46288322	T	-	-	-	intergenic_variant	-	-	-	-	-	-	IMPACT=MODIFIER
15_46288385_C/T	15:46288385	T	-	-	-	intergenic_variant	-	-	-	-	-	-	IMPACT=MODIFIER
15_46288434_T/C	15:46288434	C	-	-	-	intergenic_variant	-	-	-	-	-	-	IMPACT=MODIFIER
15_46288439_A/G	15:46288439	G	-	-	-	intergenic_variant	-	-	-	-	-	-	IMPACT=MODIFIER
15_46288445_A/C	15:46288445	C	-	-	-	intergenic_variant	-	-	-	-	-	-	IMPACT=MODIFIER
15_46288477_G/A	15:46288477	A	-	-	-	intergenic_variant	-	-	-	-	-	-	IMPACT=MODIFIER
15_46288507_A/T	15:46288507	T	-	-	-	intergenic_variant	-	-	-	-	-	-	IMPACT=MODIFIER
15_46288548_A/G	15:46288548	G	-	-	-	intergenic_variant	-	-	-	-	-	-	IMPACT=MODIFIER
15_46288553_G/A	15:46288553	A	-	-	-	intergenic_variant	-	-	-	-	-	-	IMPACT=MODIFIER
15_46288562_T/C	15:46288562	C	-	-	-	intergenic_variant	-	-	-	-	-	-	IMPACT=MODIFIER
15_46288570_A/T	15:46288570	T	-	-	-	intergenic_variant	-	-	-	-	-	-	IMPACT=MODIFIER
15_46288571_G/A	15:46288571	A	-	-	-	intergenic_variant	-	-	-	-	-	-	IMPACT=MODIFIER
15_46288581_G/A	15:46288581	A	-	-	-	intergenic_variant	-	-	-	-	-	-	IMPACT=MODIFIER
15_46288620_C/T	15:46288620	T	-	-	-	intergenic_variant	-	-	-	-	-	-	IMPACT=MODIFIER
15_46288666_G/A	15:46288666	A	-	-	-	intergenic_variant	-	-	-	-	-	-	IMPACT=MODIFIER
15_46288669_A/G	15:46288669	G	-	-	-	intergenic_variant	-	-	-	-	-	-	IMPACT=MODIFIER
15_46288683_G/T	15:46288683	T	-	-	-	intergenic_variant	-	-	-	-	-	-	IMPACT=MODIFIER
15_46288711_G/A	15:46288711	A	-	-	-	intergenic_variant	-	-	-	-	-	-	IMPACT=MODIFIER
15_46288758_T/A	15:46288758	A	-	-	-	intergenic_variant	-	-	-	-	-	-	IMPACT=MODIFIER
15_46288775_G/A	15:46288775	A	-	-	-	intergenic_variant	-	-	-	-	-	-	IMPACT=MODIFIER
15_46288779_G/C	15:46288779	C	-	-	-	intergenic_variant	-	-	-	-	-	-	IMPACT=MODIFIER
15_46288788_T/C	15:46288788	C	-	-	-	intergenic_variant	-	-	-	-	-	-	IMPACT=MODIFIER
15_46288792_T/A	15:46288792	A	-	-	-	intergenic_variant	-	-	-	-	-	-	IMPACT=MODIFIER
15_46288810_T/A	15:46288810	A	-	-	-	intergenic_variant	-	-	-	-	-	-	IMPACT=MODIFIER
15_46288819_A/C	15:46288819	C	-	-	-	intergenic_variant	-	-	-	-	-	-	IMPACT=MODIFIER
15_46288920_G/A	15:46288920	A	-	-	-	intergenic_variant	-	-	-	-	-	-	IMPACT=MODIFIER
15_46289319_T/C	15:46289319	C	-	-	-	intergenic_variant	-	-	-	-	-	-	IMPACT=MODIFIER
15_46289383_C/T	15:46289383	T	-	-	-	intergenic_variant	-	-	-	-	-	-	IMPACT=MODIFIER
15_46289417_G/A	15:46289417	A	-	-	-	intergenic_variant	-	-	-	-	-	-	IMPACT=MODIFIER
15_46289452_T/C	15:46289452	C	-	-	-	intergenic_variant	-	-	-	-	-	-	IMPACT=MODIFIER
15_46289575_TG/CG/T	15:46289575-46289576	CG	-	-	-	intergenic_variant	-	-	-	-	-	-	IMPACT=MODIFIER
15_46289667_G/A	15:46289667	A	-	-	-	intergenic_variant	-	-	-	-	-	-	IMPACT=MODIFIER
15_46289705_G/A	15:46289705	A	-	-	-	intergenic_variant	-	-	-	-	-	-	IMPACT=MODIFIER
15_46289738_A/G	15:46289738	G	-	-	-	intergenic_variant	-	-	-	-	-	-	IMPACT=MODIFIER
15_46289744_G/A	15:46289744	A	-	-	-	intergenic_variant	-	-	-	-	-	-	IMPACT=MODIFIER
15_46289753_C/T	15:46289753	T	-	-	-	intergenic_variant	-	-	-	-	-	-	IMPACT=MODIFIER
15_46289778_G/A/*	15:46289778	A	-	-	-	intergenic_variant	-	-	-	-	-	-	IMPACT=MODIFIER
15_46289797_A/T	15:46289797	T	-	-	-	intergenic_variant	-	-	-	-	-	-	IMPACT=MODIFIER
15_46289801_A/G	15:46289801	G	-	-	-	intergenic_variant	-	-	-	-	-	-	IMPACT=MODIFIER
15_46289837_T/C	15:46289837	C	-	-	-	intergenic_variant	-	-	-	-	-	-	IMPACT=MODIFIER
15_46289860_A/T	15:46289860	T	-	-	-	intergenic_variant	-	-	-	-	-	-	IMPACT=MODIFIER
15_46290014_A/G	15:46290014	G	-	-	-	intergenic_variant	-	-	-	-	-	-	IMPACT=MODIFIER
15_46290019_C/T	15:46290019	T	-	-	-	intergenic_variant	-	-	-	-	-	-	IMPACT=MODIFIER
15_46290026_C/G	15:46290026	G	-	-	-	intergenic_variant	-	-	-	-	-	-	IMPACT=MODIFIER
15_46290028_A/G	15:46290028	G	-	-	-	intergenic_variant	-	-	-	-	-	-	IMPACT=MODIFIER
15_46290034_A/T	15:46290034	T	-	-	-	intergenic_variant	-	-	-	-	-	-	IMPACT=MODIFIER
15_46290041_C/T	15:46290041	T	-	-	-	intergenic_variant	-	-	-	-	-	-	IMPACT=MODIFIER
15_46290250_C/A	15:46290250	A	-	-	-	intergenic_variant	-	-	-	-	-	-	IMPACT=MODIFIER
15_46290761_G/T	15:46290761	T	-	-	-	intergenic_variant	-	-	-	-	-	-	IMPACT=MODIFIER
15_46290854_T/A	15:46290854	A	-	-	-	intergenic_variant	-	-	-	-	-	-	IMPACT=MODIFIER
15_46291048_C/CT/T	15:46291048	CT	-	-	-	intergenic_variant	-	-	-	-	-	-	IMPACT=MODIFIER
15_46291345_G/A	15:46291345	A	-	-	-	intergenic_variant	-	-	-	-	-	-	IMPACT=MODIFIER
15_46291846_G/A	15:46291846	A	-	-	-	intergenic_variant	-	-	-	-	-	-	IMPACT=MODIFIER
15_46291867_C/*/A	15:46291867	A	-	-	-	intergenic_variant	-	-	-	-	-	-	IMPACT=MODIFIER
15_46291921_G/A	15:46291921	A	-	-	-	intergenic_variant	-	-	-	-	-	-	IMPACT=MODIFIER
15_46291922_C/T	15:46291922	T	-	-	-	intergenic_variant	-	-	-	-	-	-	IMPACT=MODIFIER
15_46291943_C/T	15:46291943	T	-	-	-	intergenic_variant	-	-	-	-	-	-	IMPACT=MODIFIER
15_46292258_T/C	15:46292258	C	-	-	-	intergenic_variant	-	-	-	-	-	-	IMPACT=MODIFIER
15_46292321_A/G	15:46292321	G	-	-	-	intergenic_variant	-	-	-	-	-	-	IMPACT=MODIFIER
15_46292344_G/A	15:46292344	A	-	-	-	intergenic_variant	-	-	-	-	-	-	IMPACT=MODIFIER
15_46292359_C/T	15:46292359	T	-	-	-	intergenic_variant	-	-	-	-	-	-	IMPACT=MODIFIER
15_46292369_G/A	15:46292369	A	-	-	-	intergenic_variant	-	-	-	-	-	-	IMPACT=MODIFIER
15_46292402_C/T	15:46292402	T	-	-	-	intergenic_variant	-	-	-	-	-	-	IMPACT=MODIFIER
15_46292403_A/G	15:46292403	G	-	-	-	intergenic_variant	-	-	-	-	-	-	IMPACT=MODIFIER
15_46292422_C/G	15:46292422	G	-	-	-	intergenic_variant	-	-	-	-	-	-	IMPACT=MODIFIER
15_46292428_G/C	15:46292428	C	-	-	-	intergenic_variant	-	-	-	-	-	-	IMPACT=MODIFIER
15_46292464_T/C	15:46292464	C	-	-	-	intergenic_variant	-	-	-	-	-	-	IMPACT=MODIFIER
15_46292465_T/G	15:46292465	G	-	-	-	intergenic_variant	-	-	-	-	-	-	IMPACT=MODIFIER
15_46292501_C/T	15:46292501	T	-	-	-	intergenic_variant	-	-	-	-	-	-	IMPACT=MODIFIER
15_46292593_T/G	15:46292593	G	-	-	-	intergenic_variant	-	-	-	-	-	-	IMPACT=MODIFIER
15_46294288_A/G	15:46294288	G	-	-	-	intergenic_variant	-	-	-	-	-	-	IMPACT=MODIFIER
15_46294317_C/T	15:46294317	T	-	-	-	intergenic_variant	-	-	-	-	-	-	IMPACT=MODIFIER
15_46294328_C/T	15:46294328	T	-	-	-	intergenic_variant	-	-	-	-	-	-	IMPACT=MODIFIER
15_46294408_T/G	15:46294408	G	-	-	-	intergenic_variant	-	-	-	-	-	-	IMPACT=MODIFIER
15_46294565_TA/CA/T	15:46294565-46294566	CA	-	-	-	intergenic_variant	-	-	-	-	-	-	IMPACT=MODIFIER
15_46294606_T/G	15:46294606	G	-	-	-	intergenic_variant	-	-	-	-	-	-	IMPACT=MODIFIER
15_46294626_G/A	15:46294626	A	-	-	-	intergenic_variant	-	-	-	-	-	-	IMPACT=MODIFIER
15_46295505_C/T	15:46295505	T	-	-	-	intergenic_variant	-	-	-	-	-	-	IMPACT=MODIFIER
15_46295560_A/C	15:46295560	C	-	-	-	intergenic_variant	-	-	-	-	-	-	IMPACT=MODIFIER
15_46295574_C/T	15:46295574	T	-	-	-	intergenic_variant	-	-	-	-	-	-	IMPACT=MODIFIER
15_46295647_G/A	15:46295647	A	-	-	-	intergenic_variant	-	-	-	-	-	-	IMPACT=MODIFIER
15_46295652_C/T	15:46295652	T	-	-	-	intergenic_variant	-	-	-	-	-	-	IMPACT=MODIFIER
15_46295874_A/G	15:46295874	G	-	-	-	intergenic_variant	-	-	-	-	-	-	IMPACT=MODIFIER
15_46295881_T/A	15:46295881	A	-	-	-	intergenic_variant	-	-	-	-	-	-	IMPACT=MODIFIER
15_46295884_T/G	15:46295884	G	-	-	-	intergenic_variant	-	-	-	-	-	-	IMPACT=MODIFIER
15_46295896_T/C	15:46295896	C	-	-	-	intergenic_variant	-	-	-	-	-	-	IMPACT=MODIFIER
15_46295901_A/G	15:46295901	G	-	-	-	intergenic_variant	-	-	-	-	-	-	IMPACT=MODIFIER
15_46295909_G/A	15:46295909	A	-	-	-	intergenic_variant	-	-	-	-	-	-	IMPACT=MODIFIER
15_46295930_T/C	15:46295930	C	-	-	-	intergenic_variant	-	-	-	-	-	-	IMPACT=MODIFIER
15_46295946_G/C	15:46295946	C	-	-	-	intergenic_variant	-	-	-	-	-	-	IMPACT=MODIFIER
15_46295981_G/A	15:46295981	A	-	-	-	intergenic_variant	-	-	-	-	-	-	IMPACT=MODIFIER
15_46295984_C/T	15:46295984	T	-	-	-	intergenic_variant	-	-	-	-	-	-	IMPACT=MODIFIER
15_46295995_G/A	15:46295995	A	-	-	-	intergenic_variant	-	-	-	-	-	-	IMPACT=MODIFIER
15_46295996_C/T/G	15:46295996	T	-	-	-	intergenic_variant	-	-	-	-	-	-	IMPACT=MODIFIER
15_46295997_G/A	15:46295997	A	-	-	-	intergenic_variant	-	-	-	-	-	-	IMPACT=MODIFIER
15_46296008_T/C	15:46296008	C	-	-	-	intergenic_variant	-	-	-	-	-	-	IMPACT=MODIFIER
15_46296011_C/T	15:46296011	T	-	-	-	intergenic_variant	-	-	-	-	-	-	IMPACT=MODIFIER
15_46296020_C/T	15:46296020	T	-	-	-	intergenic_variant	-	-	-	-	-	-	IMPACT=MODIFIER
15_46296041_A/G	15:46296041	G	-	-	-	intergenic_variant	-	-	-	-	-	-	IMPACT=MODIFIER
15_46296043_C/T	15:46296043	T	-	-	-	intergenic_variant	-	-	-	-	-	-	IMPACT=MODIFIER
15_46296095_T/G	15:46296095	G	-	-	-	intergenic_variant	-	-	-	-	-	-	IMPACT=MODIFIER
15_46296110_T/C	15:46296110	C	-	-	-	intergenic_variant	-	-	-	-	-	-	IMPACT=MODIFIER
15_46296119_T/A	15:46296119	A	-	-	-	intergenic_variant	-	-	-	-	-	-	IMPACT=MODIFIER
15_46296121_A/G	15:46296121	G	-	-	-	intergenic_variant	-	-	-	-	-	-	IMPACT=MODIFIER
15_46296126_A/C	15:46296126	C	-	-	-	intergenic_variant	-	-	-	-	-	-	IMPACT=MODIFIER
15_46296175_A/G	15:46296175	G	-	-	-	intergenic_variant	-	-	-	-	-	-	IMPACT=MODIFIER
15_46296183_T/A	15:46296183	A	-	-	-	intergenic_variant	-	-	-	-	-	-	IMPACT=MODIFIER
15_46296189_A/G	15:46296189	G	-	-	-	intergenic_variant	-	-	-	-	-	-	IMPACT=MODIFIER
15_46296198_A/AT/G	15:46296198	AT	-	-	-	intergenic_variant	-	-	-	-	-	-	IMPACT=MODIFIER
15_46296217_C/T	15:46296217	T	-	-	-	intergenic_variant	-	-	-	-	-	-	IMPACT=MODIFIER
15_46296218_T/C	15:46296218	C	-	-	-	intergenic_variant	-	-	-	-	-	-	IMPACT=MODIFIER
15_46296223_G/C	15:46296223	C	-	-	-	intergenic_variant	-	-	-	-	-	-	IMPACT=MODIFIER
15_46296231_C/T	15:46296231	T	-	-	-	intergenic_variant	-	-	-	-	-	-	IMPACT=MODIFIER
15_46296233_C/A	15:46296233	A	-	-	-	intergenic_variant	-	-	-	-	-	-	IMPACT=MODIFIER
15_46296234_C/T	15:46296234	T	-	-	-	intergenic_variant	-	-	-	-	-	-	IMPACT=MODIFIER
15_46296253_C/T	15:46296253	T	-	-	-	intergenic_variant	-	-	-	-	-	-	IMPACT=MODIFIER
15_46296261_G/T	15:46296261	T	-	-	-	intergenic_variant	-	-	-	-	-	-	IMPACT=MODIFIER
15_46296274_C/T	15:46296274	T	-	-	-	intergenic_variant	-	-	-	-	-	-	IMPACT=MODIFIER
15_46296306_T/C	15:46296306	C	-	-	-	intergenic_variant	-	-	-	-	-	-	IMPACT=MODIFIER
15_46296320_G/T	15:46296320	T	-	-	-	intergenic_variant	-	-	-	-	-	-	IMPACT=MODIFIER
15_46296340_G/A	15:46296340	A	-	-	-	intergenic_variant	-	-	-	-	-	-	IMPACT=MODIFIER
15_46296348_G/A	15:46296348	A	-	-	-	intergenic_variant	-	-	-	-	-	-	IMPACT=MODIFIER
15_46296362_G/A	15:46296362	A	-	-	-	intergenic_variant	-	-	-	-	-	-	IMPACT=MODIFIER
15_46296379_G/A	15:46296379	A	-	-	-	intergenic_variant	-	-	-	-	-	-	IMPACT=MODIFIER
15_46296382_T/A	15:46296382	A	-	-	-	intergenic_variant	-	-	-	-	-	-	IMPACT=MODIFIER
15_46296406_A/C	15:46296406	C	-	-	-	intergenic_variant	-	-	-	-	-	-	IMPACT=MODIFIER
15_46296420_T/C	15:46296420	C	-	-	-	intergenic_variant	-	-	-	-	-	-	IMPACT=MODIFIER
15_46296428_G/A	15:46296428	A	-	-	-	intergenic_variant	-	-	-	-	-	-	IMPACT=MODIFIER
15_46296436_G/A	15:46296436	A	-	-	-	intergenic_variant	-	-	-	-	-	-	IMPACT=MODIFIER
15_46296492_A/C	15:46296492	C	-	-	-	intergenic_variant	-	-	-	-	-	-	IMPACT=MODIFIER
15_46296498_A/G	15:46296498	G	-	-	-	intergenic_variant	-	-	-	-	-	-	IMPACT=MODIFIER
15_46296507_A/G	15:46296507	G	-	-	-	intergenic_variant	-	-	-	-	-	-	IMPACT=MODIFIER
15_46296510_C/G	15:46296510	G	-	-	-	intergenic_variant	-	-	-	-	-	-	IMPACT=MODIFIER
15_46296512_C/T	15:46296512	T	-	-	-	intergenic_variant	-	-	-	-	-	-	IMPACT=MODIFIER
15_46296536_C/T	15:46296536	T	-	-	-	intergenic_variant	-	-	-	-	-	-	IMPACT=MODIFIER
15_46296544_C/T	15:46296544	T	-	-	-	intergenic_variant	-	-	-	-	-	-	IMPACT=MODIFIER
15_46296548_C/T	15:46296548	T	-	-	-	intergenic_variant	-	-	-	-	-	-	IMPACT=MODIFIER
15_46296560_A/G	15:46296560	G	-	-	-	intergenic_variant	-	-	-	-	-	-	IMPACT=MODIFIER
15_46296561_G/A	15:46296561	A	-	-	-	intergenic_variant	-	-	-	-	-	-	IMPACT=MODIFIER
15_46296578_A/G	15:46296578	G	-	-	-	intergenic_variant	-	-	-	-	-	-	IMPACT=MODIFIER
15_46296592_A/G	15:46296592	G	-	-	-	intergenic_variant	-	-	-	-	-	-	IMPACT=MODIFIER
15_46296603_A/G	15:46296603	G	-	-	-	intergenic_variant	-	-	-	-	-	-	IMPACT=MODIFIER
15_46296646_G/A	15:46296646	A	-	-	-	intergenic_variant	-	-	-	-	-	-	IMPACT=MODIFIER
15_46296657_C/G	15:46296657	G	-	-	-	intergenic_variant	-	-	-	-	-	-	IMPACT=MODIFIER
15_46296693_A/T	15:46296693	T	-	-	-	intergenic_variant	-	-	-	-	-	-	IMPACT=MODIFIER
15_46296695_C/A/T	15:46296695	A	-	-	-	intergenic_variant	-	-	-	-	-	-	IMPACT=MODIFIER
15_46296697_T/C	15:46296697	C	-	-	-	intergenic_variant	-	-	-	-	-	-	IMPACT=MODIFIER
15_46296723_A/G	15:46296723	G	-	-	-	intergenic_variant	-	-	-	-	-	-	IMPACT=MODIFIER
15_46296730_G/A	15:46296730	A	-	-	-	intergenic_variant	-	-	-	-	-	-	IMPACT=MODIFIER
15_46296737_T/C	15:46296737	C	-	-	-	intergenic_variant	-	-	-	-	-	-	IMPACT=MODIFIER
15_46296749_C/T	15:46296749	T	-	-	-	intergenic_variant	-	-	-	-	-	-	IMPACT=MODIFIER
15_46296752_A/T	15:46296752	T	-	-	-	intergenic_variant	-	-	-	-	-	-	IMPACT=MODIFIER
15_46296761_G/A	15:46296761	A	-	-	-	intergenic_variant	-	-	-	-	-	-	IMPACT=MODIFIER
15_46296775_A/C	15:46296775	C	-	-	-	intergenic_variant	-	-	-	-	-	-	IMPACT=MODIFIER
15_46296786_G/A	15:46296786	A	-	-	-	intergenic_variant	-	-	-	-	-	-	IMPACT=MODIFIER
15_46296800_C/T	15:46296800	T	-	-	-	intergenic_variant	-	-	-	-	-	-	IMPACT=MODIFIER
15_46296805_A/G	15:46296805	G	-	-	-	intergenic_variant	-	-	-	-	-	-	IMPACT=MODIFIER
15_46296806_T/C	15:46296806	C	-	-	-	intergenic_variant	-	-	-	-	-	-	IMPACT=MODIFIER
15_46296813_C/T	15:46296813	T	-	-	-	intergenic_variant	-	-	-	-	-	-	IMPACT=MODIFIER
15_46296833_G/A	15:46296833	A	-	-	-	intergenic_variant	-	-	-	-	-	-	IMPACT=MODIFIER
15_46296835_A/G	15:46296835	G	-	-	-	intergenic_variant	-	-	-	-	-	-	IMPACT=MODIFIER
15_46296857_A/G	15:46296857	G	-	-	-	intergenic_variant	-	-	-	-	-	-	IMPACT=MODIFIER
15_46296884_G/T	15:46296884	T	-	-	-	intergenic_variant	-	-	-	-	-	-	IMPACT=MODIFIER
15_46296904_C/A	15:46296904	A	-	-	-	intergenic_variant	-	-	-	-	-	-	IMPACT=MODIFIER
15_46296913_C/A	15:46296913	A	-	-	-	intergenic_variant	-	-	-	-	-	-	IMPACT=MODIFIER
15_46296944_G/T	15:46296944	T	-	-	-	intergenic_variant	-	-	-	-	-	-	IMPACT=MODIFIER
15_46296968_C/T	15:46296968	T	-	-	-	intergenic_variant	-	-	-	-	-	-	IMPACT=MODIFIER
15_46297029_A/C	15:46297029	C	-	-	-	intergenic_variant	-	-	-	-	-	-	IMPACT=MODIFIER
15_46297071_A/C	15:46297071	C	-	-	-	intergenic_variant	-	-	-	-	-	-	IMPACT=MODIFIER
15_46297074_T/G	15:46297074	G	-	-	-	intergenic_variant	-	-	-	-	-	-	IMPACT=MODIFIER
15_46297085_C/T	15:46297085	T	-	-	-	intergenic_variant	-	-	-	-	-	-	IMPACT=MODIFIER
15_46297095_C/G	15:46297095	G	-	-	-	intergenic_variant	-	-	-	-	-	-	IMPACT=MODIFIER
15_46297101_G/C	15:46297101	C	-	-	-	intergenic_variant	-	-	-	-	-	-	IMPACT=MODIFIER
15_46297110_A/G	15:46297110	G	-	-	-	intergenic_variant	-	-	-	-	-	-	IMPACT=MODIFIER
15_46297117_G/C	15:46297117	C	-	-	-	intergenic_variant	-	-	-	-	-	-	IMPACT=MODIFIER
15_46297148_T/G	15:46297148	G	-	-	-	intergenic_variant	-	-	-	-	-	-	IMPACT=MODIFIER
15_46297157_C/G	15:46297157	G	-	-	-	intergenic_variant	-	-	-	-	-	-	IMPACT=MODIFIER
15_46297173_T/C/*	15:46297173	C	-	-	-	intergenic_variant	-	-	-	-	-	-	IMPACT=MODIFIER
15_46297228_A/G	15:46297228	G	-	-	-	intergenic_variant	-	-	-	-	-	-	IMPACT=MODIFIER
15_46297266_C/T	15:46297266	T	-	-	-	intergenic_variant	-	-	-	-	-	-	IMPACT=MODIFIER
15_46297277_T/C	15:46297277	C	-	-	-	intergenic_variant	-	-	-	-	-	-	IMPACT=MODIFIER
15_46297278_G/C	15:46297278	C	-	-	-	intergenic_variant	-	-	-	-	-	-	IMPACT=MODIFIER
15_46297281_C/T/A	15:46297281	T	-	-	-	intergenic_variant	-	-	-	-	-	-	IMPACT=MODIFIER
15_46297294_T/C/A	15:46297294	C	-	-	-	intergenic_variant	-	-	-	-	-	-	IMPACT=MODIFIER
15_46297327_G/T	15:46297327	T	-	-	-	intergenic_variant	-	-	-	-	-	-	IMPACT=MODIFIER
15_46297338_C/T	15:46297338	T	-	-	-	intergenic_variant	-	-	-	-	-	-	IMPACT=MODIFIER
15_46297345_A/G	15:46297345	G	-	-	-	intergenic_variant	-	-	-	-	-	-	IMPACT=MODIFIER
15_46297384_C/T	15:46297384	T	-	-	-	intergenic_variant	-	-	-	-	-	-	IMPACT=MODIFIER
15_46297390_A/G	15:46297390	G	-	-	-	intergenic_variant	-	-	-	-	-	-	IMPACT=MODIFIER
15_46297397_A/T/G	15:46297397	T	-	-	-	intergenic_variant	-	-	-	-	-	-	IMPACT=MODIFIER
15_46297404_A/G	15:46297404	G	-	-	-	intergenic_variant	-	-	-	-	-	-	IMPACT=MODIFIER
15_46297405_C/T	15:46297405	T	-	-	-	intergenic_variant	-	-	-	-	-	-	IMPACT=MODIFIER
15_46297439_G/C	15:46297439	C	-	-	-	intergenic_variant	-	-	-	-	-	-	IMPACT=MODIFIER
15_46297446_G/A	15:46297446	A	-	-	-	intergenic_variant	-	-	-	-	-	-	IMPACT=MODIFIER
15_46297463_A/G	15:46297463	G	-	-	-	intergenic_variant	-	-	-	-	-	-	IMPACT=MODIFIER
15_46297468_G/A	15:46297468	A	-	-	-	intergenic_variant	-	-	-	-	-	-	IMPACT=MODIFIER
15_46297494_C/T	15:46297494	T	-	-	-	intergenic_variant	-	-	-	-	-	-	IMPACT=MODIFIER
15_46297535_C/T	15:46297535	T	-	-	-	intergenic_variant	-	-	-	-	-	-	IMPACT=MODIFIER
15_46297541_C/T	15:46297541	T	-	-	-	intergenic_variant	-	-	-	-	-	-	IMPACT=MODIFIER
15_46297551_G/T	15:46297551	T	-	-	-	intergenic_variant	-	-	-	-	-	-	IMPACT=MODIFIER
15_46297564_T/C	15:46297564	C	-	-	-	intergenic_variant	-	-	-	-	-	-	IMPACT=MODIFIER
15_46297565_G/A	15:46297565	A	-	-	-	intergenic_variant	-	-	-	-	-	-	IMPACT=MODIFIER
15_46297574_A/G	15:46297574	G	-	-	-	intergenic_variant	-	-	-	-	-	-	IMPACT=MODIFIER
15_46297598_T/C	15:46297598	C	-	-	-	intergenic_variant	-	-	-	-	-	-	IMPACT=MODIFIER
15_46297599_G/A	15:46297599	A	-	-	-	intergenic_variant	-	-	-	-	-	-	IMPACT=MODIFIER
15_46297621_T/A	15:46297621	A	-	-	-	intergenic_variant	-	-	-	-	-	-	IMPACT=MODIFIER
15_46297631_G/A	15:46297631	A	-	-	-	intergenic_variant	-	-	-	-	-	-	IMPACT=MODIFIER
15_46297648_C/T	15:46297648	T	-	-	-	intergenic_variant	-	-	-	-	-	-	IMPACT=MODIFIER
15_46297660_G/T	15:46297660	T	-	-	-	intergenic_variant	-	-	-	-	-	-	IMPACT=MODIFIER
15_46297680_T/A	15:46297680	A	-	-	-	intergenic_variant	-	-	-	-	-	-	IMPACT=MODIFIER
15_46297684_T/C	15:46297684	C	-	-	-	intergenic_variant	-	-	-	-	-	-	IMPACT=MODIFIER
15_46297701_T/A	15:46297701	A	-	-	-	intergenic_variant	-	-	-	-	-	-	IMPACT=MODIFIER
15_46297704_A/C/T	15:46297704	C	-	-	-	intergenic_variant	-	-	-	-	-	-	IMPACT=MODIFIER
15_46297705_A/T	15:46297705	T	-	-	-	intergenic_variant	-	-	-	-	-	-	IMPACT=MODIFIER
15_46297710_C/T	15:46297710	T	-	-	-	intergenic_variant	-	-	-	-	-	-	IMPACT=MODIFIER
15_46297712_T/A	15:46297712	A	-	-	-	intergenic_variant	-	-	-	-	-	-	IMPACT=MODIFIER
15_46297720_A/C	15:46297720	C	-	-	-	intergenic_variant	-	-	-	-	-	-	IMPACT=MODIFIER
15_46297722_G/A	15:46297722	A	-	-	-	intergenic_variant	-	-	-	-	-	-	IMPACT=MODIFIER
15_46297731_G/A	15:46297731	A	-	-	-	intergenic_variant	-	-	-	-	-	-	IMPACT=MODIFIER
15_46297771_G/T	15:46297771	T	-	-	-	intergenic_variant	-	-	-	-	-	-	IMPACT=MODIFIER
15_46297778_A/G	15:46297778	G	-	-	-	intergenic_variant	-	-	-	-	-	-	IMPACT=MODIFIER
15_46297779_T/C	15:46297779	C	-	-	-	intergenic_variant	-	-	-	-	-	-	IMPACT=MODIFIER
15_46297781_A/G	15:46297781	G	-	-	-	intergenic_variant	-	-	-	-	-	-	IMPACT=MODIFIER
15_46297789_G/A	15:46297789	A	-	-	-	intergenic_variant	-	-	-	-	-	-	IMPACT=MODIFIER
15_46297804_T/C	15:46297804	C	-	-	-	intergenic_variant	-	-	-	-	-	-	IMPACT=MODIFIER
15_46297813_C/A	15:46297813	A	-	-	-	intergenic_variant	-	-	-	-	-	-	IMPACT=MODIFIER
15_46297815_A/C	15:46297815	C	-	-	-	intergenic_variant	-	-	-	-	-	-	IMPACT=MODIFIER
15_46297818_G/T	15:46297818	T	-	-	-	intergenic_variant	-	-	-	-	-	-	IMPACT=MODIFIER
15_46297832_C/T	15:46297832	T	-	-	-	intergenic_variant	-	-	-	-	-	-	IMPACT=MODIFIER
15_46297846_C/T	15:46297846	T	-	-	-	intergenic_variant	-	-	-	-	-	-	IMPACT=MODIFIER
15_46297870_A/G	15:46297870	G	-	-	-	intergenic_variant	-	-	-	-	-	-	IMPACT=MODIFIER
15_46297878_C/T	15:46297878	T	-	-	-	intergenic_variant	-	-	-	-	-	-	IMPACT=MODIFIER
15_46297896_G/T	15:46297896	T	-	-	-	intergenic_variant	-	-	-	-	-	-	IMPACT=MODIFIER
15_46297907_C/T	15:46297907	T	-	-	-	intergenic_variant	-	-	-	-	-	-	IMPACT=MODIFIER
15_46297947_T/C	15:46297947	C	-	-	-	intergenic_variant	-	-	-	-	-	-	IMPACT=MODIFIER
15_46297951_A/G	15:46297951	G	-	-	-	intergenic_variant	-	-	-	-	-	-	IMPACT=MODIFIER
15_46297954_C/T	15:46297954	T	-	-	-	intergenic_variant	-	-	-	-	-	-	IMPACT=MODIFIER
15_46297957_C/A	15:46297957	A	-	-	-	intergenic_variant	-	-	-	-	-	-	IMPACT=MODIFIER
15_46297985_G/A	15:46297985	A	-	-	-	intergenic_variant	-	-	-	-	-	-	IMPACT=MODIFIER
15_46297999_T/C	15:46297999	C	-	-	-	intergenic_variant	-	-	-	-	-	-	IMPACT=MODIFIER
15_46298018_G/A	15:46298018	A	-	-	-	intergenic_variant	-	-	-	-	-	-	IMPACT=MODIFIER
15_46298021_T/A	15:46298021	A	-	-	-	intergenic_variant	-	-	-	-	-	-	IMPACT=MODIFIER
15_46298027_G/A	15:46298027	A	-	-	-	intergenic_variant	-	-	-	-	-	-	IMPACT=MODIFIER
15_46298029_A/G	15:46298029	G	-	-	-	intergenic_variant	-	-	-	-	-	-	IMPACT=MODIFIER
15_46298033_T/C	15:46298033	C	-	-	-	intergenic_variant	-	-	-	-	-	-	IMPACT=MODIFIER
15_46298036_G/T	15:46298036	T	-	-	-	intergenic_variant	-	-	-	-	-	-	IMPACT=MODIFIER
15_46298051_A/*/T	15:46298051	T	-	-	-	intergenic_variant	-	-	-	-	-	-	IMPACT=MODIFIER
15_46298052_C/*/T/A	15:46298052	T	-	-	-	intergenic_variant	-	-	-	-	-	-	IMPACT=MODIFIER
15_46298053_G/*/A	15:46298053	A	-	-	-	intergenic_variant	-	-	-	-	-	-	IMPACT=MODIFIER
15_46298056_T/C	15:46298056	C	-	-	-	intergenic_variant	-	-	-	-	-	-	IMPACT=MODIFIER
15_46298067_T/C	15:46298067	C	-	-	-	intergenic_variant	-	-	-	-	-	-	IMPACT=MODIFIER
15_46298071_G/T	15:46298071	T	-	-	-	intergenic_variant	-	-	-	-	-	-	IMPACT=MODIFIER
15_46298076_T/A	15:46298076	A	-	-	-	intergenic_variant	-	-	-	-	-	-	IMPACT=MODIFIER
15_46298078_G/A	15:46298078	A	-	-	-	intergenic_variant	-	-	-	-	-	-	IMPACT=MODIFIER
15_46298085_T/G	15:46298085	G	-	-	-	intergenic_variant	-	-	-	-	-	-	IMPACT=MODIFIER
15_46298094_G/A	15:46298094	A	-	-	-	intergenic_variant	-	-	-	-	-	-	IMPACT=MODIFIER
15_46298101_C/A	15:46298101	A	-	-	-	intergenic_variant	-	-	-	-	-	-	IMPACT=MODIFIER
15_46298107_C/T	15:46298107	T	-	-	-	intergenic_variant	-	-	-	-	-	-	IMPACT=MODIFIER
15_46298108_G/A	15:46298108	A	-	-	-	intergenic_variant	-	-	-	-	-	-	IMPACT=MODIFIER
15_46298110_A/T	15:46298110	T	-	-	-	intergenic_variant	-	-	-	-	-	-	IMPACT=MODIFIER
15_46298111_A/G	15:46298111	G	-	-	-	intergenic_variant	-	-	-	-	-	-	IMPACT=MODIFIER
15_46298112_C/T	15:46298112	T	-	-	-	intergenic_variant	-	-	-	-	-	-	IMPACT=MODIFIER
15_46298127_A/C	15:46298127	C	-	-	-	intergenic_variant	-	-	-	-	-	-	IMPACT=MODIFIER
15_46298134_G/T	15:46298134	T	-	-	-	intergenic_variant	-	-	-	-	-	-	IMPACT=MODIFIER
15_46298140_G/A	15:46298140	A	-	-	-	intergenic_variant	-	-	-	-	-	-	IMPACT=MODIFIER
15_46298149_T/C	15:46298149	C	-	-	-	intergenic_variant	-	-	-	-	-	-	IMPACT=MODIFIER
15_46298150_T/C	15:46298150	C	-	-	-	intergenic_variant	-	-	-	-	-	-	IMPACT=MODIFIER
15_46298186_C/T	15:46298186	T	-	-	-	intergenic_variant	-	-	-	-	-	-	IMPACT=MODIFIER
15_46298198_G/A	15:46298198	A	-	-	-	intergenic_variant	-	-	-	-	-	-	IMPACT=MODIFIER
15_46298202_G/T	15:46298202	T	-	-	-	intergenic_variant	-	-	-	-	-	-	IMPACT=MODIFIER
15_46298204_T/G	15:46298204	G	-	-	-	intergenic_variant	-	-	-	-	-	-	IMPACT=MODIFIER
15_46298210_T/A	15:46298210	A	-	-	-	intergenic_variant	-	-	-	-	-	-	IMPACT=MODIFIER
15_46298214_G/T	15:46298214	T	-	-	-	intergenic_variant	-	-	-	-	-	-	IMPACT=MODIFIER
15_46298215_C/G	15:46298215	G	-	-	-	intergenic_variant	-	-	-	-	-	-	IMPACT=MODIFIER
15_46298216_A/G	15:46298216	G	-	-	-	intergenic_variant	-	-	-	-	-	-	IMPACT=MODIFIER
15_46298217_A/G	15:46298217	G	-	-	-	intergenic_variant	-	-	-	-	-	-	IMPACT=MODIFIER
15_46298221_C/T	15:46298221	T	-	-	-	intergenic_variant	-	-	-	-	-	-	IMPACT=MODIFIER
15_46298232_C/A	15:46298232	A	-	-	-	intergenic_variant	-	-	-	-	-	-	IMPACT=MODIFIER
15_46298237_A/C	15:46298237	C	-	-	-	intergenic_variant	-	-	-	-	-	-	IMPACT=MODIFIER
15_46298250_T/G	15:46298250	G	-	-	-	intergenic_variant	-	-	-	-	-	-	IMPACT=MODIFIER
15_46298256_T/C	15:46298256	C	-	-	-	intergenic_variant	-	-	-	-	-	-	IMPACT=MODIFIER
15_46298258_G/A	15:46298258	A	-	-	-	intergenic_variant	-	-	-	-	-	-	IMPACT=MODIFIER
15_46298283_C/G	15:46298283	G	-	-	-	intergenic_variant	-	-	-	-	-	-	IMPACT=MODIFIER
15_46298284_A/T	15:46298284	T	-	-	-	intergenic_variant	-	-	-	-	-	-	IMPACT=MODIFIER
15_46298287_A/G	15:46298287	G	-	-	-	intergenic_variant	-	-	-	-	-	-	IMPACT=MODIFIER
15_46298288_G/T	15:46298288	T	-	-	-	intergenic_variant	-	-	-	-	-	-	IMPACT=MODIFIER
15_46298302_G/A	15:46298302	A	-	-	-	intergenic_variant	-	-	-	-	-	-	IMPACT=MODIFIER
15_46298303_C/G	15:46298303	G	-	-	-	intergenic_variant	-	-	-	-	-	-	IMPACT=MODIFIER
15_46298330_A/T/AT	15:46298330	T	-	-	-	intergenic_variant	-	-	-	-	-	-	IMPACT=MODIFIER
15_46298337_G/A	15:46298337	A	-	-	-	intergenic_variant	-	-	-	-	-	-	IMPACT=MODIFIER
15_46298353_C/A	15:46298353	A	-	-	-	intergenic_variant	-	-	-	-	-	-	IMPACT=MODIFIER
15_46298358_G/A	15:46298358	A	-	-	-	intergenic_variant	-	-	-	-	-	-	IMPACT=MODIFIER
15_46298363_C/T	15:46298363	T	-	-	-	intergenic_variant	-	-	-	-	-	-	IMPACT=MODIFIER
15_46298365_C/T	15:46298365	T	-	-	-	intergenic_variant	-	-	-	-	-	-	IMPACT=MODIFIER
15_46298393_C/T	15:46298393	T	-	-	-	intergenic_variant	-	-	-	-	-	-	IMPACT=MODIFIER
15_46298402_C/G	15:46298402	G	-	-	-	intergenic_variant	-	-	-	-	-	-	IMPACT=MODIFIER
15_46298411_G/T	15:46298411	T	-	-	-	intergenic_variant	-	-	-	-	-	-	IMPACT=MODIFIER
15_46298417_G/C	15:46298417	C	-	-	-	intergenic_variant	-	-	-	-	-	-	IMPACT=MODIFIER
15_46298418_C/A	15:46298418	A	-	-	-	intergenic_variant	-	-	-	-	-	-	IMPACT=MODIFIER
15_46298460_T/C	15:46298460	C	-	-	-	intergenic_variant	-	-	-	-	-	-	IMPACT=MODIFIER
15_46298485_C/T	15:46298485	T	-	-	-	intergenic_variant	-	-	-	-	-	-	IMPACT=MODIFIER
15_46298486_A/G	15:46298486	G	-	-	-	intergenic_variant	-	-	-	-	-	-	IMPACT=MODIFIER
15_46298498_C/T	15:46298498	T	-	-	-	intergenic_variant	-	-	-	-	-	-	IMPACT=MODIFIER
15_46298510_G/A	15:46298510	A	-	-	-	intergenic_variant	-	-	-	-	-	-	IMPACT=MODIFIER
15_46298512_T/A	15:46298512	A	-	-	-	intergenic_variant	-	-	-	-	-	-	IMPACT=MODIFIER
15_46298523_C/T	15:46298523	T	-	-	-	intergenic_variant	-	-	-	-	-	-	IMPACT=MODIFIER
15_46298528_G/C	15:46298528	C	-	-	-	intergenic_variant	-	-	-	-	-	-	IMPACT=MODIFIER
15_46298530_A/T	15:46298530	T	-	-	-	intergenic_variant	-	-	-	-	-	-	IMPACT=MODIFIER
15_46298559_T/C	15:46298559	C	-	-	-	intergenic_variant	-	-	-	-	-	-	IMPACT=MODIFIER
15_46298563_C/T	15:46298563	T	-	-	-	intergenic_variant	-	-	-	-	-	-	IMPACT=MODIFIER
15_46298564_C/G	15:46298564	G	-	-	-	intergenic_variant	-	-	-	-	-	-	IMPACT=MODIFIER
15_46298588_T/C	15:46298588	C	-	-	-	intergenic_variant	-	-	-	-	-	-	IMPACT=MODIFIER
15_46298589_G/A	15:46298589	A	-	-	-	intergenic_variant	-	-	-	-	-	-	IMPACT=MODIFIER
15_46298591_G/A	15:46298591	A	-	-	-	intergenic_variant	-	-	-	-	-	-	IMPACT=MODIFIER
15_46298593_G/C	15:46298593	C	-	-	-	intergenic_variant	-	-	-	-	-	-	IMPACT=MODIFIER
15_46298596_T/G	15:46298596	G	-	-	-	intergenic_variant	-	-	-	-	-	-	IMPACT=MODIFIER
15_46298622_A/G	15:46298622	G	-	-	-	intergenic_variant	-	-	-	-	-	-	IMPACT=MODIFIER
15_46298632_T/C	15:46298632	C	-	-	-	intergenic_variant	-	-	-	-	-	-	IMPACT=MODIFIER
15_46298636_A/G	15:46298636	G	-	-	-	intergenic_variant	-	-	-	-	-	-	IMPACT=MODIFIER
15_46298658_A/G	15:46298658	G	-	-	-	intergenic_variant	-	-	-	-	-	-	IMPACT=MODIFIER
15_46298659_T/C	15:46298659	C	-	-	-	intergenic_variant	-	-	-	-	-	-	IMPACT=MODIFIER
15_46298688_C/A	15:46298688	A	-	-	-	intergenic_variant	-	-	-	-	-	-	IMPACT=MODIFIER
15_46298691_A/T	15:46298691	T	-	-	-	intergenic_variant	-	-	-	-	-	-	IMPACT=MODIFIER
15_46298700_T/G	15:46298700	G	-	-	-	intergenic_variant	-	-	-	-	-	-	IMPACT=MODIFIER
15_46298707_C/A	15:46298707	A	-	-	-	intergenic_variant	-	-	-	-	-	-	IMPACT=MODIFIER
15_46298709_T/A	15:46298709	A	-	-	-	intergenic_variant	-	-	-	-	-	-	IMPACT=MODIFIER
15_46298714_C/T	15:46298714	T	-	-	-	intergenic_variant	-	-	-	-	-	-	IMPACT=MODIFIER
15_46298715_A/G/C	15:46298715	G	-	-	-	intergenic_variant	-	-	-	-	-	-	IMPACT=MODIFIER
15_46298720_A/G	15:46298720	G	-	-	-	intergenic_variant	-	-	-	-	-	-	IMPACT=MODIFIER
15_46298723_C/T	15:46298723	T	-	-	-	intergenic_variant	-	-	-	-	-	-	IMPACT=MODIFIER
15_46298727_G/A	15:46298727	A	-	-	-	intergenic_variant	-	-	-	-	-	-	IMPACT=MODIFIER
15_46298745_C/T	15:46298745	T	-	-	-	intergenic_variant	-	-	-	-	-	-	IMPACT=MODIFIER
15_46298751_G/A	15:46298751	A	-	-	-	intergenic_variant	-	-	-	-	-	-	IMPACT=MODIFIER
15_46298753_G/T	15:46298753	T	-	-	-	intergenic_variant	-	-	-	-	-	-	IMPACT=MODIFIER
15_46298777_C/T	15:46298777	T	-	-	-	intergenic_variant	-	-	-	-	-	-	IMPACT=MODIFIER
15_46298784_T/G	15:46298784	G	-	-	-	intergenic_variant	-	-	-	-	-	-	IMPACT=MODIFIER
15_46298795_C/T	15:46298795	T	-	-	-	intergenic_variant	-	-	-	-	-	-	IMPACT=MODIFIER
15_46298801_A/G	15:46298801	G	-	-	-	intergenic_variant	-	-	-	-	-	-	IMPACT=MODIFIER
15_46298805_A/G	15:46298805	G	-	-	-	intergenic_variant	-	-	-	-	-	-	IMPACT=MODIFIER
15_46298806_C/T	15:46298806	T	-	-	-	intergenic_variant	-	-	-	-	-	-	IMPACT=MODIFIER
15_46298811_A/G	15:46298811	G	-	-	-	intergenic_variant	-	-	-	-	-	-	IMPACT=MODIFIER
15_46298814_G/A	15:46298814	A	-	-	-	intergenic_variant	-	-	-	-	-	-	IMPACT=MODIFIER
15_46298825_T/G	15:46298825	G	-	-	-	intergenic_variant	-	-	-	-	-	-	IMPACT=MODIFIER
15_46298829_A/G	15:46298829	G	-	-	-	intergenic_variant	-	-	-	-	-	-	IMPACT=MODIFIER
15_46298838_C/T/*	15:46298838	T	-	-	-	intergenic_variant	-	-	-	-	-	-	IMPACT=MODIFIER
15_46298841_A/T	15:46298841	T	-	-	-	intergenic_variant	-	-	-	-	-	-	IMPACT=MODIFIER
15_46298844_T/C/A/G/*	15:46298844	C	-	-	-	intergenic_variant	-	-	-	-	-	-	IMPACT=MODIFIER
15_46298850_T/C	15:46298850	C	-	-	-	intergenic_variant	-	-	-	-	-	-	IMPACT=MODIFIER
15_46298854_T/A	15:46298854	A	-	-	-	intergenic_variant	-	-	-	-	-	-	IMPACT=MODIFIER
15_46298863_C/T	15:46298863	T	-	-	-	intergenic_variant	-	-	-	-	-	-	IMPACT=MODIFIER
15_46298865_C/T	15:46298865	T	-	-	-	intergenic_variant	-	-	-	-	-	-	IMPACT=MODIFIER
15_46298868_C/T	15:46298868	T	-	-	-	intergenic_variant	-	-	-	-	-	-	IMPACT=MODIFIER
15_46298887_C/T	15:46298887	T	-	-	-	intergenic_variant	-	-	-	-	-	-	IMPACT=MODIFIER
15_46298889_T/A	15:46298889	A	-	-	-	intergenic_variant	-	-	-	-	-	-	IMPACT=MODIFIER
15_46298917_G/A	15:46298917	A	-	-	-	intergenic_variant	-	-	-	-	-	-	IMPACT=MODIFIER
15_46298964_A/G	15:46298964	G	-	-	-	intergenic_variant	-	-	-	-	-	-	IMPACT=MODIFIER
15_46298977_C/G	15:46298977	G	-	-	-	intergenic_variant	-	-	-	-	-	-	IMPACT=MODIFIER
15_46299036_T/C	15:46299036	C	-	-	-	intergenic_variant	-	-	-	-	-	-	IMPACT=MODIFIER
15_46299069_A/G	15:46299069	G	-	-	-	intergenic_variant	-	-	-	-	-	-	IMPACT=MODIFIER
15_46299071_T/C	15:46299071	C	-	-	-	intergenic_variant	-	-	-	-	-	-	IMPACT=MODIFIER
15_46299078_T/C	15:46299078	C	-	-	-	intergenic_variant	-	-	-	-	-	-	IMPACT=MODIFIER
15_46299080_C/T	15:46299080	T	-	-	-	intergenic_variant	-	-	-	-	-	-	IMPACT=MODIFIER
15_46299084_G/A	15:46299084	A	-	-	-	intergenic_variant	-	-	-	-	-	-	IMPACT=MODIFIER
15_46299098_G/T	15:46299098	T	-	-	-	intergenic_variant	-	-	-	-	-	-	IMPACT=MODIFIER
15_46299105_T/C	15:46299105	C	-	-	-	intergenic_variant	-	-	-	-	-	-	IMPACT=MODIFIER
15_46299115_A/C	15:46299115	C	-	-	-	intergenic_variant	-	-	-	-	-	-	IMPACT=MODIFIER
15_46299116_C/A	15:46299116	A	-	-	-	intergenic_variant	-	-	-	-	-	-	IMPACT=MODIFIER
15_46299131_C/T	15:46299131	T	-	-	-	intergenic_variant	-	-	-	-	-	-	IMPACT=MODIFIER
15_46299171_T/A	15:46299171	A	-	-	-	intergenic_variant	-	-	-	-	-	-	IMPACT=MODIFIER
15_46299178_C/G	15:46299178	G	-	-	-	intergenic_variant	-	-	-	-	-	-	IMPACT=MODIFIER
15_46299211_T/A	15:46299211	A	-	-	-	intergenic_variant	-	-	-	-	-	-	IMPACT=MODIFIER
15_46299226_A/G	15:46299226	G	-	-	-	intergenic_variant	-	-	-	-	-	-	IMPACT=MODIFIER
15_46299257_G/C	15:46299257	C	-	-	-	intergenic_variant	-	-	-	-	-	-	IMPACT=MODIFIER
15_46299267_C/T	15:46299267	T	-	-	-	intergenic_variant	-	-	-	-	-	-	IMPACT=MODIFIER
15_46299273_A/C	15:46299273	C	-	-	-	intergenic_variant	-	-	-	-	-	-	IMPACT=MODIFIER
15_46299278_C/A	15:46299278	A	-	-	-	intergenic_variant	-	-	-	-	-	-	IMPACT=MODIFIER
15_46299279_A/G	15:46299279	G	-	-	-	intergenic_variant	-	-	-	-	-	-	IMPACT=MODIFIER
15_46299283_T/G	15:46299283	G	-	-	-	intergenic_variant	-	-	-	-	-	-	IMPACT=MODIFIER
15_46299290_G/A	15:46299290	A	-	-	-	intergenic_variant	-	-	-	-	-	-	IMPACT=MODIFIER
15_46299295_T/C	15:46299295	C	-	-	-	intergenic_variant	-	-	-	-	-	-	IMPACT=MODIFIER
15_46299300_C/A	15:46299300	A	-	-	-	intergenic_variant	-	-	-	-	-	-	IMPACT=MODIFIER
15_46299302_A/G	15:46299302	G	-	-	-	intergenic_variant	-	-	-	-	-	-	IMPACT=MODIFIER
15_46299333_C/T	15:46299333	T	-	-	-	intergenic_variant	-	-	-	-	-	-	IMPACT=MODIFIER
15_46299353_T/C	15:46299353	C	-	-	-	intergenic_variant	-	-	-	-	-	-	IMPACT=MODIFIER
15_46299361_C/T	15:46299361	T	-	-	-	intergenic_variant	-	-	-	-	-	-	IMPACT=MODIFIER
15_46299404_A/AC/T	15:46299404	AC	-	-	-	intergenic_variant	-	-	-	-	-	-	IMPACT=MODIFIER
15_46299460_T/G	15:46299460	G	-	-	-	intergenic_variant	-	-	-	-	-	-	IMPACT=MODIFIER
15_46299473_T/C	15:46299473	C	-	-	-	intergenic_variant	-	-	-	-	-	-	IMPACT=MODIFIER
15_46299474_G/A	15:46299474	A	-	-	-	intergenic_variant	-	-	-	-	-	-	IMPACT=MODIFIER
15_46299479_C/T	15:46299479	T	-	-	-	intergenic_variant	-	-	-	-	-	-	IMPACT=MODIFIER
15_46299485_A/T	15:46299485	T	-	-	-	intergenic_variant	-	-	-	-	-	-	IMPACT=MODIFIER
15_46299491_C/G	15:46299491	G	-	-	-	intergenic_variant	-	-	-	-	-	-	IMPACT=MODIFIER
15_46299507_C/T	15:46299507	T	-	-	-	intergenic_variant	-	-	-	-	-	-	IMPACT=MODIFIER
15_46299517_A/G	15:46299517	G	-	-	-	intergenic_variant	-	-	-	-	-	-	IMPACT=MODIFIER
15_46299539_G/T	15:46299539	T	-	-	-	intergenic_variant	-	-	-	-	-	-	IMPACT=MODIFIER
15_46299543_T/C	15:46299543	C	-	-	-	intergenic_variant	-	-	-	-	-	-	IMPACT=MODIFIER
15_46299583_G/A	15:46299583	A	-	-	-	intergenic_variant	-	-	-	-	-	-	IMPACT=MODIFIER
15_46299597_C/T	15:46299597	T	-	-	-	intergenic_variant	-	-	-	-	-	-	IMPACT=MODIFIER
15_46299598_A/G	15:46299598	G	-	-	-	intergenic_variant	-	-	-	-	-	-	IMPACT=MODIFIER
15_46299601_A/T	15:46299601	T	-	-	-	intergenic_variant	-	-	-	-	-	-	IMPACT=MODIFIER
15_46299609_G/C/A	15:46299609	C	-	-	-	intergenic_variant	-	-	-	-	-	-	IMPACT=MODIFIER
15_46299632_G/A	15:46299632	A	-	-	-	intergenic_variant	-	-	-	-	-	-	IMPACT=MODIFIER
15_46299634_G/A	15:46299634	A	-	-	-	intergenic_variant	-	-	-	-	-	-	IMPACT=MODIFIER
15_46299655_C/T	15:46299655	T	-	-	-	intergenic_variant	-	-	-	-	-	-	IMPACT=MODIFIER
15_46299690_G/T	15:46299690	T	-	-	-	intergenic_variant	-	-	-	-	-	-	IMPACT=MODIFIER
15_46299715_G/A	15:46299715	A	-	-	-	intergenic_variant	-	-	-	-	-	-	IMPACT=MODIFIER
15_46299761_GAGCAACTA/CAGCAACTA/G	15:46299761-46299769	CAGCAACTA	-	-	-	intergenic_variant	-	-	-	-	-	-	IMPACT=MODIFIER
15_46299769_A/G/*	15:46299769	G	-	-	-	intergenic_variant	-	-	-	-	-	-	IMPACT=MODIFIER
15_46299770_A/G	15:46299770	G	-	-	-	intergenic_variant	-	-	-	-	-	-	IMPACT=MODIFIER
15_46299771_G/A	15:46299771	A	-	-	-	intergenic_variant	-	-	-	-	-	-	IMPACT=MODIFIER
15_46299801_C/T	15:46299801	T	-	-	-	intergenic_variant	-	-	-	-	-	-	IMPACT=MODIFIER
15_46299825_C/T	15:46299825	T	-	-	-	intergenic_variant	-	-	-	-	-	-	IMPACT=MODIFIER
15_46299826_T/G	15:46299826	G	-	-	-	intergenic_variant	-	-	-	-	-	-	IMPACT=MODIFIER
15_46299835_A/C	15:46299835	C	-	-	-	intergenic_variant	-	-	-	-	-	-	IMPACT=MODIFIER
15_46299837_C/T	15:46299837	T	-	-	-	intergenic_variant	-	-	-	-	-	-	IMPACT=MODIFIER
15_46299849_A/G	15:46299849	G	-	-	-	intergenic_variant	-	-	-	-	-	-	IMPACT=MODIFIER
15_46299852_G/A	15:46299852	A	-	-	-	intergenic_variant	-	-	-	-	-	-	IMPACT=MODIFIER
15_46299853_C/A/T	15:46299853	A	-	-	-	intergenic_variant	-	-	-	-	-	-	IMPACT=MODIFIER
15_46299854_T/C	15:46299854	C	-	-	-	intergenic_variant	-	-	-	-	-	-	IMPACT=MODIFIER
15_46299860_G/A	15:46299860	A	-	-	-	intergenic_variant	-	-	-	-	-	-	IMPACT=MODIFIER
15_46299864_G/A	15:46299864	A	-	-	-	intergenic_variant	-	-	-	-	-	-	IMPACT=MODIFIER
15_46299874_G/A	15:46299874	A	-	-	-	intergenic_variant	-	-	-	-	-	-	IMPACT=MODIFIER
15_46299892_C/T	15:46299892	T	-	-	-	intergenic_variant	-	-	-	-	-	-	IMPACT=MODIFIER
15_46299914_C/*/A	15:46299914	A	-	-	-	intergenic_variant	-	-	-	-	-	-	IMPACT=MODIFIER
15_46299919_T/C	15:46299919	C	-	-	-	intergenic_variant	-	-	-	-	-	-	IMPACT=MODIFIER
15_46299920_G/A	15:46299920	A	-	-	-	intergenic_variant	-	-	-	-	-	-	IMPACT=MODIFIER
15_46299928_T/C/G	15:46299928	C	-	-	-	intergenic_variant	-	-	-	-	-	-	IMPACT=MODIFIER
15_46299938_G/C	15:46299938	C	-	-	-	intergenic_variant	-	-	-	-	-	-	IMPACT=MODIFIER
15_46299971_A/C	15:46299971	C	-	-	-	intergenic_variant	-	-	-	-	-	-	IMPACT=MODIFIER
15_46299983_C/A	15:46299983	A	-	-	-	intergenic_variant	-	-	-	-	-	-	IMPACT=MODIFIER
15_46299999_A/T	15:46299999	T	-	-	-	intergenic_variant	-	-	-	-	-	-	IMPACT=MODIFIER
15_46300000_C/A	15:46300000	A	-	-	-	intergenic_variant	-	-	-	-	-	-	IMPACT=MODIFIER
15_46300001_A/G	15:46300001	G	-	-	-	intergenic_variant	-	-	-	-	-	-	IMPACT=MODIFIER
15_46300004_A/C	15:46300004	C	-	-	-	intergenic_variant	-	-	-	-	-	-	IMPACT=MODIFIER
15_46300006_A/G	15:46300006	G	-	-	-	intergenic_variant	-	-	-	-	-	-	IMPACT=MODIFIER
15_46300014_T/C	15:46300014	C	-	-	-	intergenic_variant	-	-	-	-	-	-	IMPACT=MODIFIER
15_46300023_C/G	15:46300023	G	-	-	-	intergenic_variant	-	-	-	-	-	-	IMPACT=MODIFIER
15_46300049_A/G	15:46300049	G	-	-	-	intergenic_variant	-	-	-	-	-	-	IMPACT=MODIFIER
15_46300064_A/G	15:46300064	G	-	-	-	intergenic_variant	-	-	-	-	-	-	IMPACT=MODIFIER
15_46300067_G/C	15:46300067	C	-	-	-	intergenic_variant	-	-	-	-	-	-	IMPACT=MODIFIER
15_46300073_C/T	15:46300073	T	-	-	-	intergenic_variant	-	-	-	-	-	-	IMPACT=MODIFIER
15_46300077_T/G	15:46300077	G	-	-	-	intergenic_variant	-	-	-	-	-	-	IMPACT=MODIFIER
15_46300088_A/C	15:46300088	C	-	-	-	intergenic_variant	-	-	-	-	-	-	IMPACT=MODIFIER
15_46300096_C/T	15:46300096	T	-	-	-	intergenic_variant	-	-	-	-	-	-	IMPACT=MODIFIER
15_46300126_C/T	15:46300126	T	-	-	-	intergenic_variant	-	-	-	-	-	-	IMPACT=MODIFIER
15_46300131_G/A	15:46300131	A	-	-	-	intergenic_variant	-	-	-	-	-	-	IMPACT=MODIFIER
15_46300140_G/A	15:46300140	A	-	-	-	intergenic_variant	-	-	-	-	-	-	IMPACT=MODIFIER
15_46300147_A/G	15:46300147	G	-	-	-	intergenic_variant	-	-	-	-	-	-	IMPACT=MODIFIER
15_46300175_T/A	15:46300175	A	-	-	-	intergenic_variant	-	-	-	-	-	-	IMPACT=MODIFIER
15_46300187_A/G	15:46300187	G	-	-	-	intergenic_variant	-	-	-	-	-	-	IMPACT=MODIFIER
15_46300210_G/C	15:46300210	C	-	-	-	intergenic_variant	-	-	-	-	-	-	IMPACT=MODIFIER
15_46300222_G/A	15:46300222	A	-	-	-	intergenic_variant	-	-	-	-	-	-	IMPACT=MODIFIER
15_46300223_T/G	15:46300223	G	-	-	-	intergenic_variant	-	-	-	-	-	-	IMPACT=MODIFIER
15_46300228_C/T	15:46300228	T	-	-	-	intergenic_variant	-	-	-	-	-	-	IMPACT=MODIFIER
15_46300254_A/G/T	15:46300254	G	-	-	-	intergenic_variant	-	-	-	-	-	-	IMPACT=MODIFIER
15_46300446_T/C	15:46300446	C	-	-	-	intergenic_variant	-	-	-	-	-	-	IMPACT=MODIFIER
15_46300469_G/C/A	15:46300469	C	-	-	-	intergenic_variant	-	-	-	-	-	-	IMPACT=MODIFIER
15_46300491_T/A	15:46300491	A	-	-	-	intergenic_variant	-	-	-	-	-	-	IMPACT=MODIFIER
15_46300492_A/T	15:46300492	T	-	-	-	intergenic_variant	-	-	-	-	-	-	IMPACT=MODIFIER
15_46300507_T/G	15:46300507	G	-	-	-	intergenic_variant	-	-	-	-	-	-	IMPACT=MODIFIER
15_46300529_A/G	15:46300529	G	-	-	-	intergenic_variant	-	-	-	-	-	-	IMPACT=MODIFIER
15_46300530_T/C	15:46300530	C	-	-	-	intergenic_variant	-	-	-	-	-	-	IMPACT=MODIFIER
15_46300534_G/*/A	15:46300534	A	-	-	-	intergenic_variant	-	-	-	-	-	-	IMPACT=MODIFIER
15_46300537_T/C	15:46300537	C	-	-	-	intergenic_variant	-	-	-	-	-	-	IMPACT=MODIFIER
15_46300539_T/C	15:46300539	C	-	-	-	intergenic_variant	-	-	-	-	-	-	IMPACT=MODIFIER
15_46300545_A/G	15:46300545	G	-	-	-	intergenic_variant	-	-	-	-	-	-	IMPACT=MODIFIER
15_46300552_G/C	15:46300552	C	-	-	-	intergenic_variant	-	-	-	-	-	-	IMPACT=MODIFIER
15_46300562_C/T	15:46300562	T	-	-	-	intergenic_variant	-	-	-	-	-	-	IMPACT=MODIFIER
15_46300594_T/C	15:46300594	C	-	-	-	intergenic_variant	-	-	-	-	-	-	IMPACT=MODIFIER
15_46300626_G/A	15:46300626	A	-	-	-	intergenic_variant	-	-	-	-	-	-	IMPACT=MODIFIER
15_46300678_T/C	15:46300678	C	-	-	-	intergenic_variant	-	-	-	-	-	-	IMPACT=MODIFIER
15_46300701_A/C	15:46300701	C	-	-	-	intergenic_variant	-	-	-	-	-	-	IMPACT=MODIFIER
15_46300711_G/C	15:46300711	C	-	-	-	intergenic_variant	-	-	-	-	-	-	IMPACT=MODIFIER
15_46300715_G/A	15:46300715	A	-	-	-	intergenic_variant	-	-	-	-	-	-	IMPACT=MODIFIER
15_46300739_A/G	15:46300739	G	-	-	-	intergenic_variant	-	-	-	-	-	-	IMPACT=MODIFIER
15_46300740_A/G	15:46300740	G	-	-	-	intergenic_variant	-	-	-	-	-	-	IMPACT=MODIFIER
15_46300884_G/A	15:46300884	A	-	-	-	intergenic_variant	-	-	-	-	-	-	IMPACT=MODIFIER
15_46301014_A/C	15:46301014	C	-	-	-	intergenic_variant	-	-	-	-	-	-	IMPACT=MODIFIER
15_46301035_G/A	15:46301035	A	-	-	-	intergenic_variant	-	-	-	-	-	-	IMPACT=MODIFIER
15_46301045_G/C	15:46301045	C	-	-	-	intergenic_variant	-	-	-	-	-	-	IMPACT=MODIFIER
15_46301074_G/A	15:46301074	A	-	-	-	intergenic_variant	-	-	-	-	-	-	IMPACT=MODIFIER
15_46301088_T/C	15:46301088	C	-	-	-	intergenic_variant	-	-	-	-	-	-	IMPACT=MODIFIER
15_46301094_C/T	15:46301094	T	-	-	-	intergenic_variant	-	-	-	-	-	-	IMPACT=MODIFIER
15_46301097_G/A	15:46301097	A	-	-	-	intergenic_variant	-	-	-	-	-	-	IMPACT=MODIFIER
15_46301103_C/T	15:46301103	T	-	-	-	intergenic_variant	-	-	-	-	-	-	IMPACT=MODIFIER
15_46301104_G/A	15:46301104	A	-	-	-	intergenic_variant	-	-	-	-	-	-	IMPACT=MODIFIER
15_46301111_T/C	15:46301111	C	-	-	-	intergenic_variant	-	-	-	-	-	-	IMPACT=MODIFIER
15_46301113_G/T	15:46301113	T	-	-	-	intergenic_variant	-	-	-	-	-	-	IMPACT=MODIFIER
15_46301123_C/T	15:46301123	T	-	-	-	intergenic_variant	-	-	-	-	-	-	IMPACT=MODIFIER
15_46301125_C/T/A	15:46301125	T	-	-	-	intergenic_variant	-	-	-	-	-	-	IMPACT=MODIFIER
15_46301132_T/C	15:46301132	C	-	-	-	intergenic_variant	-	-	-	-	-	-	IMPACT=MODIFIER
15_46301135_G/A	15:46301135	A	-	-	-	intergenic_variant	-	-	-	-	-	-	IMPACT=MODIFIER
15_46301152_C/T	15:46301152	T	-	-	-	intergenic_variant	-	-	-	-	-	-	IMPACT=MODIFIER
15_46301166_G/A	15:46301166	A	-	-	-	intergenic_variant	-	-	-	-	-	-	IMPACT=MODIFIER
15_46301176_A/G	15:46301176	G	-	-	-	intergenic_variant	-	-	-	-	-	-	IMPACT=MODIFIER
15_46301193_T/C	15:46301193	C	-	-	-	intergenic_variant	-	-	-	-	-	-	IMPACT=MODIFIER
15_46301199_G/A	15:46301199	A	-	-	-	intergenic_variant	-	-	-	-	-	-	IMPACT=MODIFIER
15_46301208_G/T	15:46301208	T	-	-	-	intergenic_variant	-	-	-	-	-	-	IMPACT=MODIFIER
15_46301209_G/A	15:46301209	A	-	-	-	intergenic_variant	-	-	-	-	-	-	IMPACT=MODIFIER
15_46301261_C/T	15:46301261	T	-	-	-	intergenic_variant	-	-	-	-	-	-	IMPACT=MODIFIER
15_46301287_C/T	15:46301287	T	-	-	-	intergenic_variant	-	-	-	-	-	-	IMPACT=MODIFIER
15_46301315_G/A	15:46301315	A	-	-	-	intergenic_variant	-	-	-	-	-	-	IMPACT=MODIFIER
15_46301371_T/C	15:46301371	C	-	-	-	intergenic_variant	-	-	-	-	-	-	IMPACT=MODIFIER
15_46301379_C/T	15:46301379	T	-	-	-	intergenic_variant	-	-	-	-	-	-	IMPACT=MODIFIER
15_46301395_T/A	15:46301395	A	-	-	-	intergenic_variant	-	-	-	-	-	-	IMPACT=MODIFIER
15_46301404_G/C	15:46301404	C	-	-	-	intergenic_variant	-	-	-	-	-	-	IMPACT=MODIFIER
15_46301428_C/T	15:46301428	T	-	-	-	intergenic_variant	-	-	-	-	-	-	IMPACT=MODIFIER
15_46301440_C/T	15:46301440	T	-	-	-	intergenic_variant	-	-	-	-	-	-	IMPACT=MODIFIER
15_46301569_T/C	15:46301569	C	-	-	-	intergenic_variant	-	-	-	-	-	-	IMPACT=MODIFIER
15_46301658_C/T	15:46301658	T	-	-	-	intergenic_variant	-	-	-	-	-	-	IMPACT=MODIFIER
15_46301692_G/A	15:46301692	A	-	-	-	intergenic_variant	-	-	-	-	-	-	IMPACT=MODIFIER
15_46301706_C/T	15:46301706	T	-	-	-	intergenic_variant	-	-	-	-	-	-	IMPACT=MODIFIER
15_46301711_A/G	15:46301711	G	-	-	-	intergenic_variant	-	-	-	-	-	-	IMPACT=MODIFIER
15_46301713_A/C	15:46301713	C	-	-	-	intergenic_variant	-	-	-	-	-	-	IMPACT=MODIFIER
15_46301714_C/T	15:46301714	T	-	-	-	intergenic_variant	-	-	-	-	-	-	IMPACT=MODIFIER
15_46301722_A/G	15:46301722	G	-	-	-	intergenic_variant	-	-	-	-	-	-	IMPACT=MODIFIER
15_46301728_C/T	15:46301728	T	-	-	-	intergenic_variant	-	-	-	-	-	-	IMPACT=MODIFIER
15_46301736_A/G	15:46301736	G	-	-	-	intergenic_variant	-	-	-	-	-	-	IMPACT=MODIFIER
15_46301752_C/T	15:46301752	T	-	-	-	intergenic_variant	-	-	-	-	-	-	IMPACT=MODIFIER
15_46301760_C/T	15:46301760	T	-	-	-	intergenic_variant	-	-	-	-	-	-	IMPACT=MODIFIER
15_46301763_T/C	15:46301763	C	-	-	-	intergenic_variant	-	-	-	-	-	-	IMPACT=MODIFIER
15_46301764_G/T	15:46301764	T	-	-	-	intergenic_variant	-	-	-	-	-	-	IMPACT=MODIFIER
15_46301772_C/T	15:46301772	T	-	-	-	intergenic_variant	-	-	-	-	-	-	IMPACT=MODIFIER
15_46301777_A/G	15:46301777	G	-	-	-	intergenic_variant	-	-	-	-	-	-	IMPACT=MODIFIER
15_46301778_G/A	15:46301778	A	-	-	-	intergenic_variant	-	-	-	-	-	-	IMPACT=MODIFIER
15_46301801_C/T	15:46301801	T	-	-	-	intergenic_variant	-	-	-	-	-	-	IMPACT=MODIFIER
15_46301802_G/A	15:46301802	A	-	-	-	intergenic_variant	-	-	-	-	-	-	IMPACT=MODIFIER
15_46301835_T/C	15:46301835	C	-	-	-	intergenic_variant	-	-	-	-	-	-	IMPACT=MODIFIER
15_46301858_T/A	15:46301858	A	-	-	-	intergenic_variant	-	-	-	-	-	-	IMPACT=MODIFIER
15_46301860_A/G	15:46301860	G	-	-	-	intergenic_variant	-	-	-	-	-	-	IMPACT=MODIFIER
15_46301867_T/C	15:46301867	C	-	-	-	intergenic_variant	-	-	-	-	-	-	IMPACT=MODIFIER
15_46301871_A/C	15:46301871	C	-	-	-	intergenic_variant	-	-	-	-	-	-	IMPACT=MODIFIER
15_46301872_A/G	15:46301872	G	-	-	-	intergenic_variant	-	-	-	-	-	-	IMPACT=MODIFIER
15_46301876_G/T	15:46301876	T	-	-	-	intergenic_variant	-	-	-	-	-	-	IMPACT=MODIFIER
15_46301892_T/C	15:46301892	C	-	-	-	intergenic_variant	-	-	-	-	-	-	IMPACT=MODIFIER
15_46301936_G/A	15:46301936	A	-	-	-	intergenic_variant	-	-	-	-	-	-	IMPACT=MODIFIER
15_46301957_C/T	15:46301957	T	-	-	-	intergenic_variant	-	-	-	-	-	-	IMPACT=MODIFIER
15_46301961_T/A	15:46301961	A	-	-	-	intergenic_variant	-	-	-	-	-	-	IMPACT=MODIFIER
15_46301981_G/A	15:46301981	A	-	-	-	intergenic_variant	-	-	-	-	-	-	IMPACT=MODIFIER
15_46302007_A/T	15:46302007	T	-	-	-	intergenic_variant	-	-	-	-	-	-	IMPACT=MODIFIER
15_46302012_G/A	15:46302012	A	-	-	-	intergenic_variant	-	-	-	-	-	-	IMPACT=MODIFIER
15_46302024_A/T	15:46302024	T	-	-	-	intergenic_variant	-	-	-	-	-	-	IMPACT=MODIFIER
15_46302036_T/C	15:46302036	C	-	-	-	intergenic_variant	-	-	-	-	-	-	IMPACT=MODIFIER
15_46302063_C/A	15:46302063	A	-	-	-	intergenic_variant	-	-	-	-	-	-	IMPACT=MODIFIER
15_46302065_G/A	15:46302065	A	-	-	-	intergenic_variant	-	-	-	-	-	-	IMPACT=MODIFIER
15_46302068_T/G	15:46302068	G	-	-	-	intergenic_variant	-	-	-	-	-	-	IMPACT=MODIFIER
15_46302070_C/T	15:46302070	T	-	-	-	intergenic_variant	-	-	-	-	-	-	IMPACT=MODIFIER
15_46302092_T/C	15:46302092	C	-	-	-	intergenic_variant	-	-	-	-	-	-	IMPACT=MODIFIER
15_46302094_C/T	15:46302094	T	-	-	-	intergenic_variant	-	-	-	-	-	-	IMPACT=MODIFIER
15_46302119_C/T	15:46302119	T	-	-	-	intergenic_variant	-	-	-	-	-	-	IMPACT=MODIFIER
15_46302121_C/T	15:46302121	T	-	-	-	intergenic_variant	-	-	-	-	-	-	IMPACT=MODIFIER
15_46302150_G/A	15:46302150	A	-	-	-	intergenic_variant	-	-	-	-	-	-	IMPACT=MODIFIER
15_46302163_T/A	15:46302163	A	-	-	-	intergenic_variant	-	-	-	-	-	-	IMPACT=MODIFIER
15_46302174_C/T	15:46302174	T	-	-	-	intergenic_variant	-	-	-	-	-	-	IMPACT=MODIFIER
15_46302178_C/A	15:46302178	A	-	-	-	intergenic_variant	-	-	-	-	-	-	IMPACT=MODIFIER
15_46302182_A/T	15:46302182	T	-	-	-	intergenic_variant	-	-	-	-	-	-	IMPACT=MODIFIER
15_46302183_A/C	15:46302183	C	-	-	-	intergenic_variant	-	-	-	-	-	-	IMPACT=MODIFIER
15_46302192_A/T	15:46302192	T	-	-	-	intergenic_variant	-	-	-	-	-	-	IMPACT=MODIFIER
15_46302207_C/T	15:46302207	T	-	-	-	intergenic_variant	-	-	-	-	-	-	IMPACT=MODIFIER
15_46302213_C/A	15:46302213	A	-	-	-	intergenic_variant	-	-	-	-	-	-	IMPACT=MODIFIER
15_46302228_C/T	15:46302228	T	-	-	-	intergenic_variant	-	-	-	-	-	-	IMPACT=MODIFIER
15_46302230_A/T	15:46302230	T	-	-	-	intergenic_variant	-	-	-	-	-	-	IMPACT=MODIFIER
15_46302232_A/T	15:46302232	T	-	-	-	intergenic_variant	-	-	-	-	-	-	IMPACT=MODIFIER
15_46302240_C/A	15:46302240	A	-	-	-	intergenic_variant	-	-	-	-	-	-	IMPACT=MODIFIER
15_46302248_G/A	15:46302248	A	-	-	-	intergenic_variant	-	-	-	-	-	-	IMPACT=MODIFIER
15_46302262_A/G	15:46302262	G	-	-	-	intergenic_variant	-	-	-	-	-	-	IMPACT=MODIFIER
15_46302269_T/C	15:46302269	C	-	-	-	intergenic_variant	-	-	-	-	-	-	IMPACT=MODIFIER
15_46302270_C/T	15:46302270	T	-	-	-	intergenic_variant	-	-	-	-	-	-	IMPACT=MODIFIER
15_46302272_A/G	15:46302272	G	-	-	-	intergenic_variant	-	-	-	-	-	-	IMPACT=MODIFIER
15_46302277_G/C	15:46302277	C	-	-	-	intergenic_variant	-	-	-	-	-	-	IMPACT=MODIFIER
15_46302284_C/T	15:46302284	T	-	-	-	intergenic_variant	-	-	-	-	-	-	IMPACT=MODIFIER
15_46302289_C/T	15:46302289	T	-	-	-	intergenic_variant	-	-	-	-	-	-	IMPACT=MODIFIER
15_46302291_G/A	15:46302291	A	-	-	-	intergenic_variant	-	-	-	-	-	-	IMPACT=MODIFIER
15_46302296_G/A	15:46302296	A	-	-	-	intergenic_variant	-	-	-	-	-	-	IMPACT=MODIFIER
15_46302298_G/A	15:46302298	A	-	-	-	intergenic_variant	-	-	-	-	-	-	IMPACT=MODIFIER
15_46302306_G/T	15:46302306	T	-	-	-	intergenic_variant	-	-	-	-	-	-	IMPACT=MODIFIER
15_46302341_T/A	15:46302341	A	-	-	-	intergenic_variant	-	-	-	-	-	-	IMPACT=MODIFIER
15_46302371_G/T	15:46302371	T	-	-	-	intergenic_variant	-	-	-	-	-	-	IMPACT=MODIFIER
15_46302401_G/C	15:46302401	C	-	-	-	intergenic_variant	-	-	-	-	-	-	IMPACT=MODIFIER
15_46302427_T/C	15:46302427	C	-	-	-	intergenic_variant	-	-	-	-	-	-	IMPACT=MODIFIER
15_46302435_C/T/A	15:46302435	T	-	-	-	intergenic_variant	-	-	-	-	-	-	IMPACT=MODIFIER
15_46302436_A/G	15:46302436	G	-	-	-	intergenic_variant	-	-	-	-	-	-	IMPACT=MODIFIER
15_46302441_A/G	15:46302441	G	-	-	-	intergenic_variant	-	-	-	-	-	-	IMPACT=MODIFIER
15_46302465_C/T	15:46302465	T	-	-	-	intergenic_variant	-	-	-	-	-	-	IMPACT=MODIFIER
15_46302474_T/C	15:46302474	C	-	-	-	intergenic_variant	-	-	-	-	-	-	IMPACT=MODIFIER
15_46302665_A/G	15:46302665	G	-	-	-	intergenic_variant	-	-	-	-	-	-	IMPACT=MODIFIER
15_46302722_C/T/*	15:46302722	T	-	-	-	intergenic_variant	-	-	-	-	-	-	IMPACT=MODIFIER
15_46302837_C/T	15:46302837	T	-	-	-	intergenic_variant	-	-	-	-	-	-	IMPACT=MODIFIER
15_46302857_T/A/C	15:46302857	A	-	-	-	intergenic_variant	-	-	-	-	-	-	IMPACT=MODIFIER
15_46302876_C/T	15:46302876	T	-	-	-	intergenic_variant	-	-	-	-	-	-	IMPACT=MODIFIER
15_46302916_G/A	15:46302916	A	-	-	-	intergenic_variant	-	-	-	-	-	-	IMPACT=MODIFIER
15_46302960_T/C	15:46302960	C	-	-	-	intergenic_variant	-	-	-	-	-	-	IMPACT=MODIFIER
15_46303005_A/C	15:46303005	C	-	-	-	intergenic_variant	-	-	-	-	-	-	IMPACT=MODIFIER
15_46303167_A/C	15:46303167	C	-	-	-	intergenic_variant	-	-	-	-	-	-	IMPACT=MODIFIER
15_46303257_T/C	15:46303257	C	-	-	-	intergenic_variant	-	-	-	-	-	-	IMPACT=MODIFIER
15_46303258_T/G	15:46303258	G	-	-	-	intergenic_variant	-	-	-	-	-	-	IMPACT=MODIFIER
15_46303261_T/C	15:46303261	C	-	-	-	intergenic_variant	-	-	-	-	-	-	IMPACT=MODIFIER
15_46303262_G/A	15:46303262	A	-	-	-	intergenic_variant	-	-	-	-	-	-	IMPACT=MODIFIER
15_46303270_A/G	15:46303270	G	-	-	-	intergenic_variant	-	-	-	-	-	-	IMPACT=MODIFIER
15_46303275_C/T	15:46303275	T	-	-	-	intergenic_variant	-	-	-	-	-	-	IMPACT=MODIFIER
15_46303279_A/G	15:46303279	G	-	-	-	intergenic_variant	-	-	-	-	-	-	IMPACT=MODIFIER
15_46303310_T/C	15:46303310	C	-	-	-	intergenic_variant	-	-	-	-	-	-	IMPACT=MODIFIER
15_46303369_G/A	15:46303369	A	-	-	-	intergenic_variant	-	-	-	-	-	-	IMPACT=MODIFIER
15_46303381_G/A	15:46303381	A	-	-	-	intergenic_variant	-	-	-	-	-	-	IMPACT=MODIFIER
15_46303383_T/A	15:46303383	A	-	-	-	intergenic_variant	-	-	-	-	-	-	IMPACT=MODIFIER
15_46303395_A/G	15:46303395	G	-	-	-	intergenic_variant	-	-	-	-	-	-	IMPACT=MODIFIER
15_46303412_A/T	15:46303412	T	-	-	-	intergenic_variant	-	-	-	-	-	-	IMPACT=MODIFIER
15_46303422_G/T	15:46303422	T	-	-	-	intergenic_variant	-	-	-	-	-	-	IMPACT=MODIFIER
15_46303433_G/C	15:46303433	C	-	-	-	intergenic_variant	-	-	-	-	-	-	IMPACT=MODIFIER
15_46303442_A/G	15:46303442	G	-	-	-	intergenic_variant	-	-	-	-	-	-	IMPACT=MODIFIER
15_46303469_G/A	15:46303469	A	-	-	-	intergenic_variant	-	-	-	-	-	-	IMPACT=MODIFIER
15_46303533_T/G	15:46303533	G	-	-	-	intergenic_variant	-	-	-	-	-	-	IMPACT=MODIFIER
15_46303539_C/T	15:46303539	T	-	-	-	intergenic_variant	-	-	-	-	-	-	IMPACT=MODIFIER
15_46303551_C/T	15:46303551	T	-	-	-	intergenic_variant	-	-	-	-	-	-	IMPACT=MODIFIER
15_46303558_A/C	15:46303558	C	-	-	-	intergenic_variant	-	-	-	-	-	-	IMPACT=MODIFIER
15_46303559_G/C	15:46303559	C	-	-	-	intergenic_variant	-	-	-	-	-	-	IMPACT=MODIFIER
15_46303560_T/C	15:46303560	C	-	-	-	intergenic_variant	-	-	-	-	-	-	IMPACT=MODIFIER
15_46303564_C/T	15:46303564	T	-	-	-	intergenic_variant	-	-	-	-	-	-	IMPACT=MODIFIER
15_46303570_G/A	15:46303570	A	-	-	-	intergenic_variant	-	-	-	-	-	-	IMPACT=MODIFIER
15_46303593_T/A	15:46303593	A	-	-	-	intergenic_variant	-	-	-	-	-	-	IMPACT=MODIFIER
15_46303621_C/T	15:46303621	T	-	-	-	intergenic_variant	-	-	-	-	-	-	IMPACT=MODIFIER
15_46303631_A/T	15:46303631	T	-	-	-	intergenic_variant	-	-	-	-	-	-	IMPACT=MODIFIER
15_46303647_C/A	15:46303647	A	-	-	-	intergenic_variant	-	-	-	-	-	-	IMPACT=MODIFIER
15_46303649_A/G	15:46303649	G	-	-	-	intergenic_variant	-	-	-	-	-	-	IMPACT=MODIFIER
15_46303655_C/G	15:46303655	G	-	-	-	intergenic_variant	-	-	-	-	-	-	IMPACT=MODIFIER
15_46303656_A/T	15:46303656	T	-	-	-	intergenic_variant	-	-	-	-	-	-	IMPACT=MODIFIER
15_46303657_G/A	15:46303657	A	-	-	-	intergenic_variant	-	-	-	-	-	-	IMPACT=MODIFIER
15_46303714_C/G	15:46303714	G	-	-	-	intergenic_variant	-	-	-	-	-	-	IMPACT=MODIFIER
15_46303723_T/C	15:46303723	C	-	-	-	intergenic_variant	-	-	-	-	-	-	IMPACT=MODIFIER
15_46303725_C/T	15:46303725	T	-	-	-	intergenic_variant	-	-	-	-	-	-	IMPACT=MODIFIER
15_46303749_A/C	15:46303749	C	-	-	-	intergenic_variant	-	-	-	-	-	-	IMPACT=MODIFIER
15_46303752_A/G	15:46303752	G	-	-	-	intergenic_variant	-	-	-	-	-	-	IMPACT=MODIFIER
15_46303768_G/A	15:46303768	A	-	-	-	intergenic_variant	-	-	-	-	-	-	IMPACT=MODIFIER
15_46303787_G/C	15:46303787	C	-	-	-	intergenic_variant	-	-	-	-	-	-	IMPACT=MODIFIER
15_46303795_C/A	15:46303795	A	-	-	-	intergenic_variant	-	-	-	-	-	-	IMPACT=MODIFIER
15_46303796_A/G	15:46303796	G	-	-	-	intergenic_variant	-	-	-	-	-	-	IMPACT=MODIFIER
15_46303821_T/G	15:46303821	G	-	-	-	intergenic_variant	-	-	-	-	-	-	IMPACT=MODIFIER
15_46303828_C/T	15:46303828	T	-	-	-	intergenic_variant	-	-	-	-	-	-	IMPACT=MODIFIER
15_46303872_G/A	15:46303872	A	-	-	-	intergenic_variant	-	-	-	-	-	-	IMPACT=MODIFIER
15_46304185_G/A	15:46304185	A	-	-	-	intergenic_variant	-	-	-	-	-	-	IMPACT=MODIFIER
15_46305730_C/A	15:46305730	A	-	-	-	intergenic_variant	-	-	-	-	-	-	IMPACT=MODIFIER
15_46305742_A/G	15:46305742	G	-	-	-	intergenic_variant	-	-	-	-	-	-	IMPACT=MODIFIER
15_46305850_TAGAC/T/CAGAC	15:46305850-46305854	T	-	-	-	intergenic_variant	-	-	-	-	-	-	IMPACT=MODIFIER
15_46305991_A/AG/G	15:46305991	AG	-	-	-	intergenic_variant	-	-	-	-	-	-	IMPACT=MODIFIER
15_46306015_G/T	15:46306015	T	-	-	-	intergenic_variant	-	-	-	-	-	-	IMPACT=MODIFIER
15_46306090_C/T	15:46306090	T	-	-	-	intergenic_variant	-	-	-	-	-	-	IMPACT=MODIFIER
15_46306160_C/T	15:46306160	T	-	-	-	intergenic_variant	-	-	-	-	-	-	IMPACT=MODIFIER
15_46306280_G/C	15:46306280	C	-	-	-	intergenic_variant	-	-	-	-	-	-	IMPACT=MODIFIER
15_46306451_G/A	15:46306451	A	-	-	-	intergenic_variant	-	-	-	-	-	-	IMPACT=MODIFIER
15_46307866_A/G	15:46307866	G	-	-	-	intergenic_variant	-	-	-	-	-	-	IMPACT=MODIFIER
15_46309632_G/A	15:46309632	A	-	-	-	intergenic_variant	-	-	-	-	-	-	IMPACT=MODIFIER
15_46310026_T/A	15:46310026	A	-	-	-	intergenic_variant	-	-	-	-	-	-	IMPACT=MODIFIER
15_46310313_A/*/G	15:46310313	G	-	-	-	intergenic_variant	-	-	-	-	-	-	IMPACT=MODIFIER
15_46310335_C/T	15:46310335	T	-	-	-	intergenic_variant	-	-	-	-	-	-	IMPACT=MODIFIER
15_46310355_C/G	15:46310355	G	-	-	-	intergenic_variant	-	-	-	-	-	-	IMPACT=MODIFIER
15_46310550_TC/CC/T	15:46310550-46310551	CC	-	-	-	intergenic_variant	-	-	-	-	-	-	IMPACT=MODIFIER
15_46310980_T/C	15:46310980	C	-	-	-	intergenic_variant	-	-	-	-	-	-	IMPACT=MODIFIER
15_46311682_T/C	15:46311682	C	-	-	-	intergenic_variant	-	-	-	-	-	-	IMPACT=MODIFIER
15_46312479_A/G	15:46312479	G	-	-	-	intergenic_variant	-	-	-	-	-	-	IMPACT=MODIFIER
15_46312492_T/C/A	15:46312492	C	-	-	-	intergenic_variant	-	-	-	-	-	-	IMPACT=MODIFIER
15_46312522_C/CCT/G	15:46312522	CCT	-	-	-	intergenic_variant	-	-	-	-	-	-	IMPACT=MODIFIER
15_46312531_CT/TT/C	15:46312531-46312532	TT	-	-	-	intergenic_variant	-	-	-	-	-	-	IMPACT=MODIFIER
15_46312601_G/A	15:46312601	A	-	-	-	intergenic_variant	-	-	-	-	-	-	IMPACT=MODIFIER
15_46312657_G/C	15:46312657	C	-	-	-	intergenic_variant	-	-	-	-	-	-	IMPACT=MODIFIER
15_46312777_G/A	15:46312777	A	-	-	-	intergenic_variant	-	-	-	-	-	-	IMPACT=MODIFIER
15_46313665_C/T	15:46313665	T	-	-	-	intergenic_variant	-	-	-	-	-	-	IMPACT=MODIFIER
15_46314089_G/C	15:46314089	C	-	-	-	intergenic_variant	-	-	-	-	-	-	IMPACT=MODIFIER
15_46314122_TGC/T/GGC	15:46314122-46314124	T	-	-	-	intergenic_variant	-	-	-	-	-	-	IMPACT=MODIFIER
15_46314552_CT/TT/C	15:46314552-46314553	TT	-	-	-	intergenic_variant	-	-	-	-	-	-	IMPACT=MODIFIER
15_46314942_GA/AA/G	15:46314942-46314943	AA	-	-	-	intergenic_variant	-	-	-	-	-	-	IMPACT=MODIFIER
15_46315020_C/T	15:46315020	T	-	-	-	intergenic_variant	-	-	-	-	-	-	IMPACT=MODIFIER
15_46315026_A/G	15:46315026	G	-	-	-	intergenic_variant	-	-	-	-	-	-	IMPACT=MODIFIER
15_46315075_A/G	15:46315075	G	-	-	-	intergenic_variant	-	-	-	-	-	-	IMPACT=MODIFIER
15_46315849_C/G/*	15:46315849	G	-	-	-	intergenic_variant	-	-	-	-	-	-	IMPACT=MODIFIER
15_46315917_C/T	15:46315917	T	-	-	-	intergenic_variant	-	-	-	-	-	-	IMPACT=MODIFIER
15_46316036_G/A	15:46316036	A	-	-	-	intergenic_variant	-	-	-	-	-	-	IMPACT=MODIFIER
15_46316163_T/C	15:46316163	C	-	-	-	intergenic_variant	-	-	-	-	-	-	IMPACT=MODIFIER
15_46316181_G/A/GGTCA	15:46316181	A	-	-	-	intergenic_variant	-	-	-	-	-	-	IMPACT=MODIFIER
15_46316197_C/T	15:46316197	T	-	-	-	intergenic_variant	-	-	-	-	-	-	IMPACT=MODIFIER
15_46316211_A/G	15:46316211	G	-	-	-	intergenic_variant	-	-	-	-	-	-	IMPACT=MODIFIER
15_46316222_C/T	15:46316222	T	-	-	-	intergenic_variant	-	-	-	-	-	-	IMPACT=MODIFIER
15_46316371_C/T	15:46316371	T	-	-	-	intergenic_variant	-	-	-	-	-	-	IMPACT=MODIFIER
15_46316392_ATGCT/GTGCT/A	15:46316392-46316396	GTGCT	-	-	-	intergenic_variant	-	-	-	-	-	-	IMPACT=MODIFIER
15_46316836_CTTTTTTTTTTT/*/C/CTTTTTTTTTT/CTTTTTTTTTTTT/GTTTTTTTTTTT/CTTTTTTT	15:46316836-46316847	C	-	-	-	intergenic_variant	-	-	-	-	-	-	IMPACT=MODIFIER
15_46316848_T/A/TAA/C	15:46316848	A	-	-	-	intergenic_variant	-	-	-	-	-	-	IMPACT=MODIFIER
15_46316867_A/G	15:46316867	G	-	-	-	intergenic_variant	-	-	-	-	-	-	IMPACT=MODIFIER
15_46316894_T/C	15:46316894	C	-	-	-	intergenic_variant	-	-	-	-	-	-	IMPACT=MODIFIER
15_46316973_A/C	15:46316973	C	-	-	-	intergenic_variant	-	-	-	-	-	-	IMPACT=MODIFIER
15_46317502_T/G	15:46317502	G	-	-	-	intergenic_variant	-	-	-	-	-	-	IMPACT=MODIFIER
15_46317755_C/T	15:46317755	T	-	-	-	intergenic_variant	-	-	-	-	-	-	IMPACT=MODIFIER
15_46317886_G/T	15:46317886	T	-	-	-	intergenic_variant	-	-	-	-	-	-	IMPACT=MODIFIER
15_46317895_G/C	15:46317895	C	-	-	-	intergenic_variant	-	-	-	-	-	-	IMPACT=MODIFIER
15_46318350_G/T	15:46318350	T	-	-	-	intergenic_variant	-	-	-	-	-	-	IMPACT=MODIFIER
15_46318604_GTT/TTT/*	15:46318604-46318606	TTT	-	-	-	intergenic_variant	-	-	-	-	-	-	IMPACT=MODIFIER
15_46319287_AT/A/GT	15:46319287-46319288	A	-	-	-	intergenic_variant	-	-	-	-	-	-	IMPACT=MODIFIER
15_46319461_T/C/TCCTGTGAATTACTTTACTTC	15:46319461	C	-	-	-	intergenic_variant	-	-	-	-	-	-	IMPACT=MODIFIER
15_46319798_GA/TA/G	15:46319798-46319799	TA	-	-	-	intergenic_variant	-	-	-	-	-	-	IMPACT=MODIFIER
15_46319979_G/A	15:46319979	A	-	-	-	intergenic_variant	-	-	-	-	-	-	IMPACT=MODIFIER
15_46319980_T/C	15:46319980	C	-	-	-	intergenic_variant	-	-	-	-	-	-	IMPACT=MODIFIER
15_46320285_G/T/GGGCGTT	15:46320285	T	-	-	-	intergenic_variant	-	-	-	-	-	-	IMPACT=MODIFIER
15_46320583_T/C/TCTG	15:46320583	C	-	-	-	intergenic_variant	-	-	-	-	-	-	IMPACT=MODIFIER
15_46320588_T/C/TA	15:46320588	C	-	-	-	intergenic_variant	-	-	-	-	-	-	IMPACT=MODIFIER
15_46321028_T/G	15:46321028	G	-	-	-	intergenic_variant	-	-	-	-	-	-	IMPACT=MODIFIER
15_46321451_C/T	15:46321451	T	-	-	-	intergenic_variant	-	-	-	-	-	-	IMPACT=MODIFIER
15_46321945_G/T	15:46321945	T	-	-	-	intergenic_variant	-	-	-	-	-	-	IMPACT=MODIFIER
15_46321993_C/T/G	15:46321993	T	-	-	-	intergenic_variant	-	-	-	-	-	-	IMPACT=MODIFIER
15_46322033_C/T	15:46322033	T	-	-	-	intergenic_variant	-	-	-	-	-	-	IMPACT=MODIFIER
15_46322100_C/G	15:46322100	G	-	-	-	intergenic_variant	-	-	-	-	-	-	IMPACT=MODIFIER
15_46322119_G/C	15:46322119	C	-	-	-	intergenic_variant	-	-	-	-	-	-	IMPACT=MODIFIER
15_46322127_CCAGGAATCACAGTGT/ACAGGAATCACAGTGT/C	15:46322127-46322142	ACAGGAATCACAGTGT	-	-	-	intergenic_variant	-	-	-	-	-	-	IMPACT=MODIFIER
15_46322175_C/T	15:46322175	T	-	-	-	intergenic_variant	-	-	-	-	-	-	IMPACT=MODIFIER
15_46322206_TAAAC/T/CAAAC	15:46322206-46322210	T	-	-	-	intergenic_variant	-	-	-	-	-	-	IMPACT=MODIFIER
15_46322253_A/T/G	15:46322253	T	-	-	-	intergenic_variant	-	-	-	-	-	-	IMPACT=MODIFIER
15_46322387_A/AG/G	15:46322387	AG	-	-	-	intergenic_variant	-	-	-	-	-	-	IMPACT=MODIFIER
15_46322487_A/AT/T	15:46322487	AT	-	-	-	intergenic_variant	-	-	-	-	-	-	IMPACT=MODIFIER
15_46322504_TACA/AACA/T	15:46322504-46322507	AACA	-	-	-	intergenic_variant	-	-	-	-	-	-	IMPACT=MODIFIER
15_46322633_A/C	15:46322633	C	-	-	-	intergenic_variant	-	-	-	-	-	-	IMPACT=MODIFIER
15_46322642_C/T	15:46322642	T	-	-	-	intergenic_variant	-	-	-	-	-	-	IMPACT=MODIFIER
15_46322686_G/C/*	15:46322686	C	-	-	-	intergenic_variant	-	-	-	-	-	-	IMPACT=MODIFIER
15_46322695_G/A	15:46322695	A	-	-	-	intergenic_variant	-	-	-	-	-	-	IMPACT=MODIFIER
15_46322729_G/T	15:46322729	T	-	-	-	intergenic_variant	-	-	-	-	-	-	IMPACT=MODIFIER
15_46322872_G/*/A	15:46322872	A	-	-	-	intergenic_variant	-	-	-	-	-	-	IMPACT=MODIFIER
15_46322950_TG/T/CG	15:46322950-46322951	T	-	-	-	intergenic_variant	-	-	-	-	-	-	IMPACT=MODIFIER
15_46322965_A/AGC/G	15:46322965	AGC	-	-	-	intergenic_variant	-	-	-	-	-	-	IMPACT=MODIFIER
15_46323036_C/CTTTT/T	15:46323036	CTTTT	-	-	-	intergenic_variant	-	-	-	-	-	-	IMPACT=MODIFIER
15_46323126_T/C	15:46323126	C	-	-	-	intergenic_variant	-	-	-	-	-	-	IMPACT=MODIFIER
15_46323163_AAGAGAGAG/A/CAGAGAGAG	15:46323163-46323171	A	-	-	-	intergenic_variant	-	-	-	-	-	-	IMPACT=MODIFIER
15_46323712_G/A	15:46323712	A	-	-	-	intergenic_variant	-	-	-	-	-	-	IMPACT=MODIFIER
15_46324377_T/G/C/TG	15:46324377	G	-	-	-	intergenic_variant	-	-	-	-	-	-	IMPACT=MODIFIER
15_46324379_T/G/TG/C	15:46324379	G	-	-	-	intergenic_variant	-	-	-	-	-	-	IMPACT=MODIFIER
15_46324570_C/T	15:46324570	T	-	-	-	intergenic_variant	-	-	-	-	-	-	IMPACT=MODIFIER
15_46324679_C/T	15:46324679	T	-	-	-	intergenic_variant	-	-	-	-	-	-	IMPACT=MODIFIER
15_46324701_G/A	15:46324701	A	-	-	-	intergenic_variant	-	-	-	-	-	-	IMPACT=MODIFIER
15_46325146_A/AC/C	15:46325146	AC	-	-	-	intergenic_variant	-	-	-	-	-	-	IMPACT=MODIFIER
15_46325532_TTTTC/*/T/CTTTC	15:46325532-46325536	T	-	-	-	intergenic_variant	-	-	-	-	-	-	IMPACT=MODIFIER
15_46325534_TTC/*/T/CTC	15:46325534-46325536	T	-	-	-	intergenic_variant	-	-	-	-	-	-	IMPACT=MODIFIER
15_46325712_A/G	15:46325712	G	-	-	-	intergenic_variant	-	-	-	-	-	-	IMPACT=MODIFIER
15_46325994_C/T	15:46325994	T	-	-	-	intergenic_variant	-	-	-	-	-	-	IMPACT=MODIFIER
15_46326005_A/C/G	15:46326005	C	-	-	-	intergenic_variant	-	-	-	-	-	-	IMPACT=MODIFIER
15_46326026_C/A	15:46326026	A	-	-	-	intergenic_variant	-	-	-	-	-	-	IMPACT=MODIFIER
15_46326105_C/T/CCATG	15:46326105	T	-	-	-	intergenic_variant	-	-	-	-	-	-	IMPACT=MODIFIER
15_46326107_G/A	15:46326107	A	-	-	-	intergenic_variant	-	-	-	-	-	-	IMPACT=MODIFIER
15_46326147_T/G	15:46326147	G	-	-	-	intergenic_variant	-	-	-	-	-	-	IMPACT=MODIFIER
15_46326175_A/C	15:46326175	C	-	-	-	intergenic_variant	-	-	-	-	-	-	IMPACT=MODIFIER
15_46326441_T/C	15:46326441	C	-	-	-	intergenic_variant	-	-	-	-	-	-	IMPACT=MODIFIER
15_46326487_G/T	15:46326487	T	-	-	-	intergenic_variant	-	-	-	-	-	-	IMPACT=MODIFIER
15_46326540_C/T	15:46326540	T	-	-	-	intergenic_variant	-	-	-	-	-	-	IMPACT=MODIFIER
15_46326553_GAAAA/*/GAAA/GTAAAAAAAA/AAAAA/GAA/GTAAAAAAA	15:46326553-46326557	GAAA	-	-	-	intergenic_variant	-	-	-	-	-	-	IMPACT=MODIFIER
15_46326880_G/A	15:46326880	A	-	-	-	intergenic_variant	-	-	-	-	-	-	IMPACT=MODIFIER
15_46326894_T/A	15:46326894	A	-	-	-	intergenic_variant	-	-	-	-	-	-	IMPACT=MODIFIER
15_46327099_C/T	15:46327099	T	-	-	-	intergenic_variant	-	-	-	-	-	-	IMPACT=MODIFIER
15_46327141_A/G	15:46327141	G	-	-	-	intergenic_variant	-	-	-	-	-	-	IMPACT=MODIFIER
15_46327151_G/A/T	15:46327151	A	-	-	-	intergenic_variant	-	-	-	-	-	-	IMPACT=MODIFIER
15_46327159_T/C	15:46327159	C	-	-	-	intergenic_variant	-	-	-	-	-	-	IMPACT=MODIFIER
15_46327218_A/G	15:46327218	G	-	-	-	intergenic_variant	-	-	-	-	-	-	IMPACT=MODIFIER
15_46327237_G/A	15:46327237	A	-	-	-	intergenic_variant	-	-	-	-	-	-	IMPACT=MODIFIER
15_46327242_G/A	15:46327242	A	-	-	-	intergenic_variant	-	-	-	-	-	-	IMPACT=MODIFIER
15_46327622_T/C/TC	15:46327622	C	-	-	-	intergenic_variant	-	-	-	-	-	-	IMPACT=MODIFIER
15_46327803_T/C	15:46327803	C	-	-	-	intergenic_variant	-	-	-	-	-	-	IMPACT=MODIFIER
15_46327805_G/A/GCCA	15:46327805	A	-	-	-	intergenic_variant	-	-	-	-	-	-	IMPACT=MODIFIER
15_46327815_GC/G/CC	15:46327815-46327816	G	-	-	-	intergenic_variant	-	-	-	-	-	-	IMPACT=MODIFIER
15_46328125_TTA/ATA/T	15:46328125-46328127	ATA	-	-	-	intergenic_variant	-	-	-	-	-	-	IMPACT=MODIFIER
15_46328693_C/T	15:46328693	T	-	-	-	intergenic_variant	-	-	-	-	-	-	IMPACT=MODIFIER
15_46329484_T/C	15:46329484	C	-	-	-	intergenic_variant	-	-	-	-	-	-	IMPACT=MODIFIER
15_46329769_A/T/AC	15:46329769	T	-	-	-	intergenic_variant	-	-	-	-	-	-	IMPACT=MODIFIER
15_46329770_TGG/T/CGG	15:46329770-46329772	T	-	-	-	intergenic_variant	-	-	-	-	-	-	IMPACT=MODIFIER
15_46329849_C/T	15:46329849	T	-	-	-	intergenic_variant	-	-	-	-	-	-	IMPACT=MODIFIER
15_46329922_G/T	15:46329922	T	-	-	-	intergenic_variant	-	-	-	-	-	-	IMPACT=MODIFIER
15_46330033_C/T	15:46330033	T	-	-	-	intergenic_variant	-	-	-	-	-	-	IMPACT=MODIFIER
15_46330034_A/G	15:46330034	G	-	-	-	intergenic_variant	-	-	-	-	-	-	IMPACT=MODIFIER
15_46330082_A/G	15:46330082	G	-	-	-	intergenic_variant	-	-	-	-	-	-	IMPACT=MODIFIER
15_46330135_A/G	15:46330135	G	-	-	-	intergenic_variant	-	-	-	-	-	-	IMPACT=MODIFIER
15_46330214_G/A/C	15:46330214	A	-	-	-	intergenic_variant	-	-	-	-	-	-	IMPACT=MODIFIER
15_46330264_G/T	15:46330264	T	-	-	-	intergenic_variant	-	-	-	-	-	-	IMPACT=MODIFIER
15_46330316_G/C	15:46330316	C	-	-	-	intergenic_variant	-	-	-	-	-	-	IMPACT=MODIFIER
15_46330356_A/G	15:46330356	G	-	-	-	intergenic_variant	-	-	-	-	-	-	IMPACT=MODIFIER
15_46330357_C/T	15:46330357	T	-	-	-	intergenic_variant	-	-	-	-	-	-	IMPACT=MODIFIER
15_46330809_C/CATT/T	15:46330809	CATT	-	-	-	intergenic_variant	-	-	-	-	-	-	IMPACT=MODIFIER
15_46330884_C/G/A	15:46330884	G	-	-	-	intergenic_variant	-	-	-	-	-	-	IMPACT=MODIFIER
15_46330892_T/G	15:46330892	G	-	-	-	intergenic_variant	-	-	-	-	-	-	IMPACT=MODIFIER
15_46330906_T/G	15:46330906	G	-	-	-	intergenic_variant	-	-	-	-	-	-	IMPACT=MODIFIER
15_46330956_A/C	15:46330956	C	-	-	-	intergenic_variant	-	-	-	-	-	-	IMPACT=MODIFIER
15_46330960_G/C	15:46330960	C	-	-	-	intergenic_variant	-	-	-	-	-	-	IMPACT=MODIFIER
15_46330968_C/T	15:46330968	T	-	-	-	intergenic_variant	-	-	-	-	-	-	IMPACT=MODIFIER
15_46330983_G/T	15:46330983	T	-	-	-	intergenic_variant	-	-	-	-	-	-	IMPACT=MODIFIER
15_46331151_A/T	15:46331151	T	-	-	-	intergenic_variant	-	-	-	-	-	-	IMPACT=MODIFIER
15_46331155_A/G	15:46331155	G	-	-	-	intergenic_variant	-	-	-	-	-	-	IMPACT=MODIFIER
15_46331217_A/G	15:46331217	G	-	-	-	intergenic_variant	-	-	-	-	-	-	IMPACT=MODIFIER
15_46331226_C/A	15:46331226	A	-	-	-	intergenic_variant	-	-	-	-	-	-	IMPACT=MODIFIER
15_46331227_T/C	15:46331227	C	-	-	-	intergenic_variant	-	-	-	-	-	-	IMPACT=MODIFIER
15_46331242_T/TAGC/G	15:46331242	TAGC	-	-	-	intergenic_variant	-	-	-	-	-	-	IMPACT=MODIFIER
15_46331267_AC/CC/A	15:46331267-46331268	CC	-	-	-	intergenic_variant	-	-	-	-	-	-	IMPACT=MODIFIER
15_46331297_C/T/CT	15:46331297	T	-	-	-	intergenic_variant	-	-	-	-	-	-	IMPACT=MODIFIER
15_46331304_C/T/*	15:46331304	T	-	-	-	intergenic_variant	-	-	-	-	-	-	IMPACT=MODIFIER
15_46331350_CCT/TCT/*	15:46331350-46331352	TCT	-	-	-	intergenic_variant	-	-	-	-	-	-	IMPACT=MODIFIER
15_46331530_A/AT/G	15:46331530	AT	-	-	-	intergenic_variant	-	-	-	-	-	-	IMPACT=MODIFIER
15_46331680_G/GA/A	15:46331680	GA	-	-	-	intergenic_variant	-	-	-	-	-	-	IMPACT=MODIFIER
15_46331685_CTATGG/C/TTATGG	15:46331685-46331690	C	-	-	-	intergenic_variant	-	-	-	-	-	-	IMPACT=MODIFIER
15_46331736_A/T	15:46331736	T	-	-	-	intergenic_variant	-	-	-	-	-	-	IMPACT=MODIFIER
15_46331758_C/A/CCCTGTATTAAGAG/CTCTGTATTAAGAG	15:46331758	A	-	-	-	intergenic_variant	-	-	-	-	-	-	IMPACT=MODIFIER
15_46331862_C/T	15:46331862	T	-	-	-	intergenic_variant	-	-	-	-	-	-	IMPACT=MODIFIER
15_46331985_G/A	15:46331985	A	-	-	-	intergenic_variant	-	-	-	-	-	-	IMPACT=MODIFIER
15_46332071_A/G	15:46332071	G	-	-	-	intergenic_variant	-	-	-	-	-	-	IMPACT=MODIFIER
15_46332432_A/T/ACAAACC	15:46332432	T	-	-	-	intergenic_variant	-	-	-	-	-	-	IMPACT=MODIFIER
15_46332448_CAAA/AAAA/C/*	15:46332448-46332451	AAAA	-	-	-	intergenic_variant	-	-	-	-	-	-	IMPACT=MODIFIER
15_46332501_T/TAA/A	15:46332501	TAA	-	-	-	intergenic_variant	-	-	-	-	-	-	IMPACT=MODIFIER
15_46332790_C/T	15:46332790	T	-	-	-	intergenic_variant	-	-	-	-	-	-	IMPACT=MODIFIER
15_46332811_C/T	15:46332811	T	-	-	-	intergenic_variant	-	-	-	-	-	-	IMPACT=MODIFIER
15_46332829_C/A/G	15:46332829	A	-	-	-	intergenic_variant	-	-	-	-	-	-	IMPACT=MODIFIER
15_46332969_T/C	15:46332969	C	-	-	-	intergenic_variant	-	-	-	-	-	-	IMPACT=MODIFIER
15_46333211_T/G	15:46333211	G	-	-	-	intergenic_variant	-	-	-	-	-	-	IMPACT=MODIFIER
15_46333238_C/G	15:46333238	G	-	-	-	intergenic_variant	-	-	-	-	-	-	IMPACT=MODIFIER
15_46333240_T/G	15:46333240	G	-	-	-	intergenic_variant	-	-	-	-	-	-	IMPACT=MODIFIER
15_46333507_G/T/GA	15:46333507	T	-	-	-	intergenic_variant	-	-	-	-	-	-	IMPACT=MODIFIER
15_46333539_TATA/T/CATA	15:46333539-46333542	T	-	-	-	intergenic_variant	-	-	-	-	-	-	IMPACT=MODIFIER
15_46333646_T/C	15:46333646	C	-	-	-	intergenic_variant	-	-	-	-	-	-	IMPACT=MODIFIER
15_46333675_T/A/TA	15:46333675	A	-	-	-	intergenic_variant	-	-	-	-	-	-	IMPACT=MODIFIER
15_46333835_C/T/CAT/*	15:46333835	T	-	-	-	intergenic_variant	-	-	-	-	-	-	IMPACT=MODIFIER
15_46333838_AC/*/TC/A	15:46333838-46333839	TC	-	-	-	intergenic_variant	-	-	-	-	-	-	IMPACT=MODIFIER
15_46334093_T/C	15:46334093	C	-	-	-	intergenic_variant	-	-	-	-	-	-	IMPACT=MODIFIER
15_46334141_G/A	15:46334141	A	-	-	-	intergenic_variant	-	-	-	-	-	-	IMPACT=MODIFIER
15_46334258_T/A	15:46334258	A	-	-	-	intergenic_variant	-	-	-	-	-	-	IMPACT=MODIFIER
15_46334288_T/C	15:46334288	C	-	-	-	intergenic_variant	-	-	-	-	-	-	IMPACT=MODIFIER
15_46334303_C/G	15:46334303	G	-	-	-	intergenic_variant	-	-	-	-	-	-	IMPACT=MODIFIER
15_46334337_GA/AA/G	15:46334337-46334338	AA	-	-	-	intergenic_variant	-	-	-	-	-	-	IMPACT=MODIFIER
15_46334339_A/G	15:46334339	G	-	-	-	intergenic_variant	-	-	-	-	-	-	IMPACT=MODIFIER
15_46334403_T/C	15:46334403	C	-	-	-	intergenic_variant	-	-	-	-	-	-	IMPACT=MODIFIER
15_46334605_A/G	15:46334605	G	-	-	-	intergenic_variant	-	-	-	-	-	-	IMPACT=MODIFIER
15_46334670_T/C	15:46334670	C	-	-	-	intergenic_variant	-	-	-	-	-	-	IMPACT=MODIFIER
15_46334915_T/C	15:46334915	C	-	-	-	intergenic_variant	-	-	-	-	-	-	IMPACT=MODIFIER
15_46334939_G/A	15:46334939	A	-	-	-	intergenic_variant	-	-	-	-	-	-	IMPACT=MODIFIER
15_46334967_G/A	15:46334967	A	-	-	-	intergenic_variant	-	-	-	-	-	-	IMPACT=MODIFIER
15_46334968_T/C	15:46334968	C	-	-	-	intergenic_variant	-	-	-	-	-	-	IMPACT=MODIFIER
15_46335010_C/A	15:46335010	A	-	-	-	intergenic_variant	-	-	-	-	-	-	IMPACT=MODIFIER
15_46335416_G/A	15:46335416	A	-	-	-	intergenic_variant	-	-	-	-	-	-	IMPACT=MODIFIER
15_46335488_T/G	15:46335488	G	-	-	-	intergenic_variant	-	-	-	-	-	-	IMPACT=MODIFIER
15_46335859_C/T	15:46335859	T	-	-	-	intergenic_variant	-	-	-	-	-	-	IMPACT=MODIFIER
15_46335979_G/A	15:46335979	A	-	-	-	intergenic_variant	-	-	-	-	-	-	IMPACT=MODIFIER
15_46335996_A/T	15:46335996	T	-	-	-	intergenic_variant	-	-	-	-	-	-	IMPACT=MODIFIER
15_46336029_C/T	15:46336029	T	-	-	-	intergenic_variant	-	-	-	-	-	-	IMPACT=MODIFIER
15_46336039_T/C	15:46336039	C	-	-	-	intergenic_variant	-	-	-	-	-	-	IMPACT=MODIFIER
15_46336078_CCA/GCA/C	15:46336078-46336080	GCA	-	-	-	intergenic_variant	-	-	-	-	-	-	IMPACT=MODIFIER
15_46336130_CA/TA/C	15:46336130-46336131	TA	-	-	-	intergenic_variant	-	-	-	-	-	-	IMPACT=MODIFIER
15_46336192_C/T/A/CT	15:46336192	T	-	-	-	intergenic_variant	-	-	-	-	-	-	IMPACT=MODIFIER
15_46336259_TC/GC/T/CC	15:46336259-46336260	GC	-	-	-	intergenic_variant	-	-	-	-	-	-	IMPACT=MODIFIER
15_46336305_TA/AA/*	15:46336305-46336306	AA	-	-	-	intergenic_variant	-	-	-	-	-	-	IMPACT=MODIFIER
15_46336355_AT/A/TT	15:46336355-46336356	A	-	-	-	intergenic_variant	-	-	-	-	-	-	IMPACT=MODIFIER
15_46336358_A/C/AC	15:46336358	C	-	-	-	intergenic_variant	-	-	-	-	-	-	IMPACT=MODIFIER
15_46336609_CTT/TTT/C	15:46336609-46336611	TTT	-	-	-	intergenic_variant	-	-	-	-	-	-	IMPACT=MODIFIER
15_46336696_C/T/A	15:46336696	T	-	-	-	intergenic_variant	-	-	-	-	-	-	IMPACT=MODIFIER
15_46336746_T/C	15:46336746	C	-	-	-	intergenic_variant	-	-	-	-	-	-	IMPACT=MODIFIER
15_46336752_G/A	15:46336752	A	-	-	-	intergenic_variant	-	-	-	-	-	-	IMPACT=MODIFIER
15_46336779_G/A	15:46336779	A	-	-	-	intergenic_variant	-	-	-	-	-	-	IMPACT=MODIFIER
15_46336784_G/A	15:46336784	A	-	-	-	intergenic_variant	-	-	-	-	-	-	IMPACT=MODIFIER
15_46336798_C/T	15:46336798	T	-	-	-	intergenic_variant	-	-	-	-	-	-	IMPACT=MODIFIER
15_46336821_C/*/A	15:46336821	A	-	-	-	intergenic_variant	-	-	-	-	-	-	IMPACT=MODIFIER
15_46336824_TC/T/AC	15:46336824-46336825	T	-	-	-	intergenic_variant	-	-	-	-	-	-	IMPACT=MODIFIER
15_46336975_T/G	15:46336975	G	-	-	-	intergenic_variant	-	-	-	-	-	-	IMPACT=MODIFIER
15_46337057_T/G	15:46337057	G	-	-	-	intergenic_variant	-	-	-	-	-	-	IMPACT=MODIFIER
15_46337081_C/T	15:46337081	T	-	-	-	intergenic_variant	-	-	-	-	-	-	IMPACT=MODIFIER
15_46337092_T/C	15:46337092	C	-	-	-	intergenic_variant	-	-	-	-	-	-	IMPACT=MODIFIER
15_46337139_T/A	15:46337139	A	-	-	-	intergenic_variant	-	-	-	-	-	-	IMPACT=MODIFIER
15_46337206_G/C	15:46337206	C	-	-	-	intergenic_variant	-	-	-	-	-	-	IMPACT=MODIFIER
15_46337207_C/A	15:46337207	A	-	-	-	intergenic_variant	-	-	-	-	-	-	IMPACT=MODIFIER
15_46337211_A/C	15:46337211	C	-	-	-	intergenic_variant	-	-	-	-	-	-	IMPACT=MODIFIER
15_46337226_G/A	15:46337226	A	-	-	-	intergenic_variant	-	-	-	-	-	-	IMPACT=MODIFIER
15_46337231_T/C	15:46337231	C	-	-	-	intergenic_variant	-	-	-	-	-	-	IMPACT=MODIFIER
15_46337232_G/A	15:46337232	A	-	-	-	intergenic_variant	-	-	-	-	-	-	IMPACT=MODIFIER
15_46337252_G/A	15:46337252	A	-	-	-	intergenic_variant	-	-	-	-	-	-	IMPACT=MODIFIER
15_46337287_T/C	15:46337287	C	-	-	-	intergenic_variant	-	-	-	-	-	-	IMPACT=MODIFIER
15_46337320_C/G	15:46337320	G	-	-	-	intergenic_variant	-	-	-	-	-	-	IMPACT=MODIFIER
15_46337333_C/G	15:46337333	G	-	-	-	intergenic_variant	-	-	-	-	-	-	IMPACT=MODIFIER
15_46337389_T/G	15:46337389	G	-	-	-	intergenic_variant	-	-	-	-	-	-	IMPACT=MODIFIER
15_46337393_G/A	15:46337393	A	-	-	-	intergenic_variant	-	-	-	-	-	-	IMPACT=MODIFIER
15_46337409_C/T	15:46337409	T	-	-	-	intergenic_variant	-	-	-	-	-	-	IMPACT=MODIFIER
15_46337432_T/C	15:46337432	C	-	-	-	intergenic_variant	-	-	-	-	-	-	IMPACT=MODIFIER
15_46337438_C/T	15:46337438	T	-	-	-	intergenic_variant	-	-	-	-	-	-	IMPACT=MODIFIER
15_46337445_C/A	15:46337445	A	-	-	-	intergenic_variant	-	-	-	-	-	-	IMPACT=MODIFIER
15_46337464_C/*/G	15:46337464	G	-	-	-	intergenic_variant	-	-	-	-	-	-	IMPACT=MODIFIER
15_46337482_C/T	15:46337482	T	-	-	-	intergenic_variant	-	-	-	-	-	-	IMPACT=MODIFIER
15_46337487_A/G	15:46337487	G	-	-	-	intergenic_variant	-	-	-	-	-	-	IMPACT=MODIFIER
15_46337505_G/C	15:46337505	C	-	-	-	intergenic_variant	-	-	-	-	-	-	IMPACT=MODIFIER
15_46337520_C/G	15:46337520	G	-	-	-	intergenic_variant	-	-	-	-	-	-	IMPACT=MODIFIER
15_46337527_A/G	15:46337527	G	-	-	-	intergenic_variant	-	-	-	-	-	-	IMPACT=MODIFIER
15_46337720_G/A	15:46337720	A	-	-	-	intergenic_variant	-	-	-	-	-	-	IMPACT=MODIFIER
15_46337734_C/T/CAT	15:46337734	T	-	-	-	intergenic_variant	-	-	-	-	-	-	IMPACT=MODIFIER
15_46337861_A/G	15:46337861	G	-	-	-	intergenic_variant	-	-	-	-	-	-	IMPACT=MODIFIER
15_46337862_A/G	15:46337862	G	-	-	-	intergenic_variant	-	-	-	-	-	-	IMPACT=MODIFIER
15_46337872_C/G	15:46337872	G	-	-	-	intergenic_variant	-	-	-	-	-	-	IMPACT=MODIFIER
15_46337908_A/G	15:46337908	G	-	-	-	intergenic_variant	-	-	-	-	-	-	IMPACT=MODIFIER
15_46337930_G/*/A	15:46337930	A	-	-	-	intergenic_variant	-	-	-	-	-	-	IMPACT=MODIFIER
15_46337971_T/A	15:46337971	A	-	-	-	intergenic_variant	-	-	-	-	-	-	IMPACT=MODIFIER
15_46338235_A/G/T	15:46338235	G	-	-	-	intergenic_variant	-	-	-	-	-	-	IMPACT=MODIFIER
15_46338308_G/GGATT/T	15:46338308	GGATT	-	-	-	intergenic_variant	-	-	-	-	-	-	IMPACT=MODIFIER
15_46338326_A/AG/G	15:46338326	AG	-	-	-	intergenic_variant	-	-	-	-	-	-	IMPACT=MODIFIER
15_46338332_C/T	15:46338332	T	-	-	-	intergenic_variant	-	-	-	-	-	-	IMPACT=MODIFIER
15_46338512_G/A	15:46338512	A	-	-	-	intergenic_variant	-	-	-	-	-	-	IMPACT=MODIFIER
15_46338618_C/T	15:46338618	T	-	-	-	intergenic_variant	-	-	-	-	-	-	IMPACT=MODIFIER
15_46338619_G/A	15:46338619	A	-	-	-	intergenic_variant	-	-	-	-	-	-	IMPACT=MODIFIER
15_46338676_C/T	15:46338676	T	-	-	-	intergenic_variant	-	-	-	-	-	-	IMPACT=MODIFIER
15_46338874_G/A	15:46338874	A	-	-	-	intergenic_variant	-	-	-	-	-	-	IMPACT=MODIFIER
15_46338905_T/C	15:46338905	C	-	-	-	intergenic_variant	-	-	-	-	-	-	IMPACT=MODIFIER
15_46339139_T/G	15:46339139	G	-	-	-	intergenic_variant	-	-	-	-	-	-	IMPACT=MODIFIER
15_46339258_G/A	15:46339258	A	-	-	-	intergenic_variant	-	-	-	-	-	-	IMPACT=MODIFIER
15_46339352_T/G	15:46339352	G	-	-	-	intergenic_variant	-	-	-	-	-	-	IMPACT=MODIFIER
15_46339398_T/C	15:46339398	C	-	-	-	intergenic_variant	-	-	-	-	-	-	IMPACT=MODIFIER
15_46339401_C/T	15:46339401	T	-	-	-	intergenic_variant	-	-	-	-	-	-	IMPACT=MODIFIER
15_46339445_C/A	15:46339445	A	-	-	-	intergenic_variant	-	-	-	-	-	-	IMPACT=MODIFIER
15_46339524_C/G	15:46339524	G	-	-	-	intergenic_variant	-	-	-	-	-	-	IMPACT=MODIFIER
15_46339651_C/A	15:46339651	A	-	-	-	intergenic_variant	-	-	-	-	-	-	IMPACT=MODIFIER
15_46339653_AT/A/TT	15:46339653-46339654	A	-	-	-	intergenic_variant	-	-	-	-	-	-	IMPACT=MODIFIER
15_46340317_G/T	15:46340317	T	-	-	-	intergenic_variant	-	-	-	-	-	-	IMPACT=MODIFIER
15_46340535_GT/*/G/TT	15:46340535-46340536	G	-	-	-	intergenic_variant	-	-	-	-	-	-	IMPACT=MODIFIER
15_46340846_C/T	15:46340846	T	-	-	-	intergenic_variant	-	-	-	-	-	-	IMPACT=MODIFIER
15_46340863_T/C	15:46340863	C	-	-	-	intergenic_variant	-	-	-	-	-	-	IMPACT=MODIFIER
15_46341014_T/G	15:46341014	G	-	-	-	intergenic_variant	-	-	-	-	-	-	IMPACT=MODIFIER
15_46341135_T/A	15:46341135	A	-	-	-	intergenic_variant	-	-	-	-	-	-	IMPACT=MODIFIER
15_46341314_CT/TT/C	15:46341314-46341315	TT	-	-	-	intergenic_variant	-	-	-	-	-	-	IMPACT=MODIFIER
15_46341426_A/C	15:46341426	C	-	-	-	intergenic_variant	-	-	-	-	-	-	IMPACT=MODIFIER
15_46341437_G/A	15:46341437	A	-	-	-	intergenic_variant	-	-	-	-	-	-	IMPACT=MODIFIER
15_46341505_CTTATAA/GTTATAA/C	15:46341505-46341511	GTTATAA	-	-	-	intergenic_variant	-	-	-	-	-	-	IMPACT=MODIFIER
15_46341601_C/*/G	15:46341601	G	-	-	-	intergenic_variant	-	-	-	-	-	-	IMPACT=MODIFIER
15_46341782_C/G	15:46341782	G	-	-	-	intergenic_variant	-	-	-	-	-	-	IMPACT=MODIFIER
15_46342002_T/A/C	15:46342002	A	-	-	-	intergenic_variant	-	-	-	-	-	-	IMPACT=MODIFIER
15_46342008_C/T	15:46342008	T	-	-	-	intergenic_variant	-	-	-	-	-	-	IMPACT=MODIFIER
15_46342030_G/A	15:46342030	A	-	-	-	intergenic_variant	-	-	-	-	-	-	IMPACT=MODIFIER
15_46342042_G/A	15:46342042	A	-	-	-	intergenic_variant	-	-	-	-	-	-	IMPACT=MODIFIER
15_46342059_T/C	15:46342059	C	-	-	-	intergenic_variant	-	-	-	-	-	-	IMPACT=MODIFIER
15_46342066_C/T	15:46342066	T	-	-	-	intergenic_variant	-	-	-	-	-	-	IMPACT=MODIFIER
15_46342079_T/C	15:46342079	C	-	-	-	intergenic_variant	-	-	-	-	-	-	IMPACT=MODIFIER
15_46342084_G/T/C	15:46342084	T	-	-	-	intergenic_variant	-	-	-	-	-	-	IMPACT=MODIFIER
15_46342102_C/T	15:46342102	T	-	-	-	intergenic_variant	-	-	-	-	-	-	IMPACT=MODIFIER
15_46342131_C/G	15:46342131	G	-	-	-	intergenic_variant	-	-	-	-	-	-	IMPACT=MODIFIER
15_46342132_A/T/AGT	15:46342132	T	-	-	-	intergenic_variant	-	-	-	-	-	-	IMPACT=MODIFIER
15_46342193_A/C	15:46342193	C	-	-	-	intergenic_variant	-	-	-	-	-	-	IMPACT=MODIFIER
15_46342360_G/A	15:46342360	A	-	-	-	intergenic_variant	-	-	-	-	-	-	IMPACT=MODIFIER
15_46342488_G/C	15:46342488	C	-	-	-	intergenic_variant	-	-	-	-	-	-	IMPACT=MODIFIER
15_46342590_CACAT/TACAT/C	15:46342590-46342594	TACAT	-	-	-	intergenic_variant	-	-	-	-	-	-	IMPACT=MODIFIER
15_46342794_G/A	15:46342794	A	-	-	-	intergenic_variant	-	-	-	-	-	-	IMPACT=MODIFIER
15_46342799_G/C	15:46342799	C	-	-	-	intergenic_variant	-	-	-	-	-	-	IMPACT=MODIFIER
15_46342854_A/T	15:46342854	T	-	-	-	intergenic_variant	-	-	-	-	-	-	IMPACT=MODIFIER
15_46342860_A/G	15:46342860	G	-	-	-	intergenic_variant	-	-	-	-	-	-	IMPACT=MODIFIER
15_46343059_G/A	15:46343059	A	-	-	-	intergenic_variant	-	-	-	-	-	-	IMPACT=MODIFIER
15_46343191_C/T	15:46343191	T	-	-	-	intergenic_variant	-	-	-	-	-	-	IMPACT=MODIFIER
15_46343221_G/A	15:46343221	A	-	-	-	intergenic_variant	-	-	-	-	-	-	IMPACT=MODIFIER
15_46343225_T/C	15:46343225	C	-	-	-	intergenic_variant	-	-	-	-	-	-	IMPACT=MODIFIER
15_46343312_A/*/G	15:46343312	G	-	-	-	intergenic_variant	-	-	-	-	-	-	IMPACT=MODIFIER
15_46343425_G/A	15:46343425	A	-	-	-	intergenic_variant	-	-	-	-	-	-	IMPACT=MODIFIER
15_46343471_T/C	15:46343471	C	-	-	-	intergenic_variant	-	-	-	-	-	-	IMPACT=MODIFIER
15_46343478_C/T	15:46343478	T	-	-	-	intergenic_variant	-	-	-	-	-	-	IMPACT=MODIFIER
15_46343637_G/T	15:46343637	T	-	-	-	intergenic_variant	-	-	-	-	-	-	IMPACT=MODIFIER
15_46343673_C/T	15:46343673	T	-	-	-	intergenic_variant	-	-	-	-	-	-	IMPACT=MODIFIER
15_46343682_G/C	15:46343682	C	-	-	-	intergenic_variant	-	-	-	-	-	-	IMPACT=MODIFIER
15_46343968_T/C	15:46343968	C	-	-	-	intergenic_variant	-	-	-	-	-	-	IMPACT=MODIFIER
15_46344028_A/T	15:46344028	T	-	-	-	intergenic_variant	-	-	-	-	-	-	IMPACT=MODIFIER
15_46344040_A/G	15:46344040	G	-	-	-	intergenic_variant	-	-	-	-	-	-	IMPACT=MODIFIER
15_46344052_G/A	15:46344052	A	-	-	-	intergenic_variant	-	-	-	-	-	-	IMPACT=MODIFIER
15_46344064_T/C	15:46344064	C	-	-	-	intergenic_variant	-	-	-	-	-	-	IMPACT=MODIFIER
15_46344249_G/T	15:46344249	T	-	-	-	intergenic_variant	-	-	-	-	-	-	IMPACT=MODIFIER
15_46344257_C/T	15:46344257	T	-	-	-	intergenic_variant	-	-	-	-	-	-	IMPACT=MODIFIER
15_46344292_T/C	15:46344292	C	-	-	-	intergenic_variant	-	-	-	-	-	-	IMPACT=MODIFIER
15_46344303_A/T	15:46344303	T	-	-	-	intergenic_variant	-	-	-	-	-	-	IMPACT=MODIFIER
15_46344409_G/A	15:46344409	A	-	-	-	intergenic_variant	-	-	-	-	-	-	IMPACT=MODIFIER
15_46344443_G/A	15:46344443	A	-	-	-	intergenic_variant	-	-	-	-	-	-	IMPACT=MODIFIER
15_46344506_T/C	15:46344506	C	-	-	-	intergenic_variant	-	-	-	-	-	-	IMPACT=MODIFIER
15_46344531_C/T	15:46344531	T	-	-	-	intergenic_variant	-	-	-	-	-	-	IMPACT=MODIFIER
15_46344541_G/A	15:46344541	A	-	-	-	intergenic_variant	-	-	-	-	-	-	IMPACT=MODIFIER
15_46344544_T/A	15:46344544	A	-	-	-	intergenic_variant	-	-	-	-	-	-	IMPACT=MODIFIER
15_46344548_G/T	15:46344548	T	-	-	-	intergenic_variant	-	-	-	-	-	-	IMPACT=MODIFIER
15_46344552_G/A	15:46344552	A	-	-	-	intergenic_variant	-	-	-	-	-	-	IMPACT=MODIFIER
15_46344638_A/G	15:46344638	G	-	-	-	intergenic_variant	-	-	-	-	-	-	IMPACT=MODIFIER
15_46344652_G/A	15:46344652	A	-	-	-	intergenic_variant	-	-	-	-	-	-	IMPACT=MODIFIER
15_46344674_C/A/T	15:46344674	A	-	-	-	intergenic_variant	-	-	-	-	-	-	IMPACT=MODIFIER
15_46344791_C/T	15:46344791	T	-	-	-	intergenic_variant	-	-	-	-	-	-	IMPACT=MODIFIER
15_46344842_A/C	15:46344842	C	-	-	-	intergenic_variant	-	-	-	-	-	-	IMPACT=MODIFIER
15_46344974_T/C	15:46344974	C	-	-	-	intergenic_variant	-	-	-	-	-	-	IMPACT=MODIFIER
15_46345119_G/A	15:46345119	A	-	-	-	intergenic_variant	-	-	-	-	-	-	IMPACT=MODIFIER
15_46345127_C/T	15:46345127	T	-	-	-	intergenic_variant	-	-	-	-	-	-	IMPACT=MODIFIER
15_46345303_T/C	15:46345303	C	-	-	-	intergenic_variant	-	-	-	-	-	-	IMPACT=MODIFIER
15_46345426_C/A	15:46345426	A	-	-	-	intergenic_variant	-	-	-	-	-	-	IMPACT=MODIFIER
15_46345435_G/A	15:46345435	A	-	-	-	intergenic_variant	-	-	-	-	-	-	IMPACT=MODIFIER
15_46345440_C/A	15:46345440	A	-	-	-	intergenic_variant	-	-	-	-	-	-	IMPACT=MODIFIER
15_46345448_G/T	15:46345448	T	-	-	-	intergenic_variant	-	-	-	-	-	-	IMPACT=MODIFIER
15_46345481_G/C	15:46345481	C	-	-	-	intergenic_variant	-	-	-	-	-	-	IMPACT=MODIFIER
15_46345493_C/T	15:46345493	T	-	-	-	intergenic_variant	-	-	-	-	-	-	IMPACT=MODIFIER
15_46345939_G/A	15:46345939	A	-	-	-	intergenic_variant	-	-	-	-	-	-	IMPACT=MODIFIER
15_46345992_G/A/*	15:46345992	A	-	-	-	intergenic_variant	-	-	-	-	-	-	IMPACT=MODIFIER
15_46346105_A/ATT/T	15:46346105	ATT	-	-	-	intergenic_variant	-	-	-	-	-	-	IMPACT=MODIFIER
15_46346306_TC/CC/TTTTTTTTTTGC/TGC/TTTTTTTTTGC/TTTTGC/*	15:46346306-46346307	CC	-	-	-	intergenic_variant	-	-	-	-	-	-	IMPACT=MODIFIER
15_46346331_G/A	15:46346331	A	-	-	-	intergenic_variant	-	-	-	-	-	-	IMPACT=MODIFIER
15_46346378_A/T	15:46346378	T	-	-	-	intergenic_variant	-	-	-	-	-	-	IMPACT=MODIFIER
15_46346385_C/G	15:46346385	G	-	-	-	intergenic_variant	-	-	-	-	-	-	IMPACT=MODIFIER
15_46346422_C/G	15:46346422	G	-	-	-	intergenic_variant	-	-	-	-	-	-	IMPACT=MODIFIER
15_46346444_G/A	15:46346444	A	-	-	-	intergenic_variant	-	-	-	-	-	-	IMPACT=MODIFIER
15_46346467_A/G	15:46346467	G	-	-	-	intergenic_variant	-	-	-	-	-	-	IMPACT=MODIFIER
15_46346505_C/A	15:46346505	A	-	-	-	intergenic_variant	-	-	-	-	-	-	IMPACT=MODIFIER
15_46346524_C/T	15:46346524	T	-	-	-	intergenic_variant	-	-	-	-	-	-	IMPACT=MODIFIER
15_46346587_GAGTTTTGT/CAGTTTTGT/G	15:46346587-46346595	CAGTTTTGT	-	-	-	intergenic_variant	-	-	-	-	-	-	IMPACT=MODIFIER
15_46346589_G/A/*	15:46346589	A	-	-	-	intergenic_variant	-	-	-	-	-	-	IMPACT=MODIFIER
15_46346611_G/C	15:46346611	C	-	-	-	intergenic_variant	-	-	-	-	-	-	IMPACT=MODIFIER
15_46346620_T/C	15:46346620	C	-	-	-	intergenic_variant	-	-	-	-	-	-	IMPACT=MODIFIER
15_46346641_T/C/A	15:46346641	C	-	-	-	intergenic_variant	-	-	-	-	-	-	IMPACT=MODIFIER
15_46346654_A/T	15:46346654	T	-	-	-	intergenic_variant	-	-	-	-	-	-	IMPACT=MODIFIER
15_46346657_C/T	15:46346657	T	-	-	-	intergenic_variant	-	-	-	-	-	-	IMPACT=MODIFIER
15_46346658_A/G	15:46346658	G	-	-	-	intergenic_variant	-	-	-	-	-	-	IMPACT=MODIFIER
15_46346706_G/T	15:46346706	T	-	-	-	intergenic_variant	-	-	-	-	-	-	IMPACT=MODIFIER
15_46346764_T/A	15:46346764	A	-	-	-	intergenic_variant	-	-	-	-	-	-	IMPACT=MODIFIER
15_46346780_G/C	15:46346780	C	-	-	-	intergenic_variant	-	-	-	-	-	-	IMPACT=MODIFIER
15_46346782_A/T	15:46346782	T	-	-	-	intergenic_variant	-	-	-	-	-	-	IMPACT=MODIFIER
15_46346789_C/T	15:46346789	T	-	-	-	intergenic_variant	-	-	-	-	-	-	IMPACT=MODIFIER
15_46346791_C/T	15:46346791	T	-	-	-	intergenic_variant	-	-	-	-	-	-	IMPACT=MODIFIER
15_46346809_T/G	15:46346809	G	-	-	-	intergenic_variant	-	-	-	-	-	-	IMPACT=MODIFIER
15_46346830_C/G/A	15:46346830	G	-	-	-	intergenic_variant	-	-	-	-	-	-	IMPACT=MODIFIER
15_46346838_TACAA/T/CACAA	15:46346838-46346842	T	-	-	-	intergenic_variant	-	-	-	-	-	-	IMPACT=MODIFIER
15_46346937_A/T	15:46346937	T	-	-	-	intergenic_variant	-	-	-	-	-	-	IMPACT=MODIFIER
15_46346986_G/C	15:46346986	C	-	-	-	intergenic_variant	-	-	-	-	-	-	IMPACT=MODIFIER
15_46347034_T/A	15:46347034	A	-	-	-	intergenic_variant	-	-	-	-	-	-	IMPACT=MODIFIER
15_46347086_A/G	15:46347086	G	-	-	-	intergenic_variant	-	-	-	-	-	-	IMPACT=MODIFIER
15_46347111_G/A	15:46347111	A	-	-	-	intergenic_variant	-	-	-	-	-	-	IMPACT=MODIFIER
15_46347128_T/G	15:46347128	G	-	-	-	intergenic_variant	-	-	-	-	-	-	IMPACT=MODIFIER
15_46347134_T/C/*	15:46347134	C	-	-	-	intergenic_variant	-	-	-	-	-	-	IMPACT=MODIFIER
15_46347136_C/CCT/T/*	15:46347136	CCT	-	-	-	intergenic_variant	-	-	-	-	-	-	IMPACT=MODIFIER
15_46347140_T/C/G	15:46347140	C	-	-	-	intergenic_variant	-	-	-	-	-	-	IMPACT=MODIFIER
15_46347147_A/T/*	15:46347147	T	-	-	-	intergenic_variant	-	-	-	-	-	-	IMPACT=MODIFIER
15_46347155_A/C/G	15:46347155	C	-	-	-	intergenic_variant	-	-	-	-	-	-	IMPACT=MODIFIER
15_46347174_G/A	15:46347174	A	-	-	-	intergenic_variant	-	-	-	-	-	-	IMPACT=MODIFIER
15_46347198_G/A	15:46347198	A	-	-	-	intergenic_variant	-	-	-	-	-	-	IMPACT=MODIFIER
15_46347212_G/T	15:46347212	T	-	-	-	intergenic_variant	-	-	-	-	-	-	IMPACT=MODIFIER
15_46347227_C/A	15:46347227	A	-	-	-	intergenic_variant	-	-	-	-	-	-	IMPACT=MODIFIER
15_46349893_AAAAAGGCCT/*/TAAAAGGCCT	15:46349893-46349902	TAAAAGGCCT	-	-	-	intergenic_variant	-	-	-	-	-	-	IMPACT=MODIFIER
15_46349902_TTAAATAAAAGGC/*/ATAAATAAAAGGC	15:46349902-46349914	ATAAATAAAAGGC	-	-	-	intergenic_variant	-	-	-	-	-	-	IMPACT=MODIFIER
15_46349914_C/T	15:46349914	T	-	-	-	intergenic_variant	-	-	-	-	-	-	IMPACT=MODIFIER
15_46349925_C/A	15:46349925	A	-	-	-	intergenic_variant	-	-	-	-	-	-	IMPACT=MODIFIER
15_46349947_C/A/*	15:46349947	A	-	-	-	intergenic_variant	-	-	-	-	-	-	IMPACT=MODIFIER
15_46349955_T/C	15:46349955	C	-	-	-	intergenic_variant	-	-	-	-	-	-	IMPACT=MODIFIER
15_46350164_T/G	15:46350164	G	-	-	-	intergenic_variant	-	-	-	-	-	-	IMPACT=MODIFIER
15_46350216_TGG/CGG/*/AGG	15:46350216-46350218	CGG	-	-	-	intergenic_variant	-	-	-	-	-	-	IMPACT=MODIFIER
15_46350245_C/T	15:46350245	T	-	-	-	intergenic_variant	-	-	-	-	-	-	IMPACT=MODIFIER
15_46350292_C/CA/T	15:46350292	CA	-	-	-	intergenic_variant	-	-	-	-	-	-	IMPACT=MODIFIER
15_46350390_CTT/C/TTT	15:46350390-46350392	C	-	-	-	intergenic_variant	-	-	-	-	-	-	IMPACT=MODIFIER
15_46350470_C/T	15:46350470	T	-	-	-	intergenic_variant	-	-	-	-	-	-	IMPACT=MODIFIER
15_46350487_T/C/TC	15:46350487	C	-	-	-	intergenic_variant	-	-	-	-	-	-	IMPACT=MODIFIER
15_46350508_G/C	15:46350508	C	-	-	-	intergenic_variant	-	-	-	-	-	-	IMPACT=MODIFIER
15_46350549_C/T	15:46350549	T	-	-	-	intergenic_variant	-	-	-	-	-	-	IMPACT=MODIFIER
15_46350578_C/T	15:46350578	T	-	-	-	intergenic_variant	-	-	-	-	-	-	IMPACT=MODIFIER
15_46350600_C/G	15:46350600	G	-	-	-	intergenic_variant	-	-	-	-	-	-	IMPACT=MODIFIER
15_46350668_C/A/G	15:46350668	A	-	-	-	intergenic_variant	-	-	-	-	-	-	IMPACT=MODIFIER
15_46350679_C/T	15:46350679	T	-	-	-	intergenic_variant	-	-	-	-	-	-	IMPACT=MODIFIER
15_46350695_T/C	15:46350695	C	-	-	-	intergenic_variant	-	-	-	-	-	-	IMPACT=MODIFIER
15_46350704_A/T	15:46350704	T	-	-	-	intergenic_variant	-	-	-	-	-	-	IMPACT=MODIFIER
15_46350708_T/C	15:46350708	C	-	-	-	intergenic_variant	-	-	-	-	-	-	IMPACT=MODIFIER
15_46350716_GTGC/G/ATGC	15:46350716-46350719	G	-	-	-	intergenic_variant	-	-	-	-	-	-	IMPACT=MODIFIER
15_46350742_T/C	15:46350742	C	-	-	-	intergenic_variant	-	-	-	-	-	-	IMPACT=MODIFIER
15_46350743_C/G	15:46350743	G	-	-	-	intergenic_variant	-	-	-	-	-	-	IMPACT=MODIFIER
15_46350817_T/C/TAA	15:46350817	C	-	-	-	intergenic_variant	-	-	-	-	-	-	IMPACT=MODIFIER
15_46350955_CTA/TTA/*	15:46350955-46350957	TTA	-	-	-	intergenic_variant	-	-	-	-	-	-	IMPACT=MODIFIER
15_46351171_C/T	15:46351171	T	-	-	-	intergenic_variant	-	-	-	-	-	-	IMPACT=MODIFIER
15_46351222_C/A	15:46351222	A	-	-	-	intergenic_variant	-	-	-	-	-	-	IMPACT=MODIFIER
15_46351998_T/G	15:46351998	G	-	-	-	intergenic_variant	-	-	-	-	-	-	IMPACT=MODIFIER
15_46352025_A/C/T	15:46352025	C	-	-	-	intergenic_variant	-	-	-	-	-	-	IMPACT=MODIFIER
15_46352110_G/A	15:46352110	A	-	-	-	intergenic_variant	-	-	-	-	-	-	IMPACT=MODIFIER
15_46352187_C/T	15:46352187	T	-	-	-	intergenic_variant	-	-	-	-	-	-	IMPACT=MODIFIER
15_46352264_CGT/*/TGT	15:46352264-46352266	TGT	-	-	-	intergenic_variant	-	-	-	-	-	-	IMPACT=MODIFIER
15_46352266_T/TCC/C	15:46352266	TCC	-	-	-	intergenic_variant	-	-	-	-	-	-	IMPACT=MODIFIER
15_46352276_G/*/A	15:46352276	A	-	-	-	intergenic_variant	-	-	-	-	-	-	IMPACT=MODIFIER
15_46352315_G/C/*	15:46352315	C	-	-	-	intergenic_variant	-	-	-	-	-	-	IMPACT=MODIFIER
15_46352338_ACAGGT/GCAGGT/TCAGGT/A	15:46352338-46352343	GCAGGT	-	-	-	intergenic_variant	-	-	-	-	-	-	IMPACT=MODIFIER
15_46352463_A/G	15:46352463	G	-	-	-	intergenic_variant	-	-	-	-	-	-	IMPACT=MODIFIER
15_46352524_T/C	15:46352524	C	-	-	-	intergenic_variant	-	-	-	-	-	-	IMPACT=MODIFIER
15_46352528_T/G	15:46352528	G	-	-	-	intergenic_variant	-	-	-	-	-	-	IMPACT=MODIFIER
15_46352568_C/G	15:46352568	G	-	-	-	intergenic_variant	-	-	-	-	-	-	IMPACT=MODIFIER
15_46352580_AG/A/TG	15:46352580-46352581	A	-	-	-	intergenic_variant	-	-	-	-	-	-	IMPACT=MODIFIER
15_46352589_G/A	15:46352589	A	-	-	-	intergenic_variant	-	-	-	-	-	-	IMPACT=MODIFIER
15_46352607_G/A/GGA	15:46352607	A	-	-	-	intergenic_variant	-	-	-	-	-	-	IMPACT=MODIFIER
15_46352711_GAA/G/AAA	15:46352711-46352713	G	-	-	-	intergenic_variant	-	-	-	-	-	-	IMPACT=MODIFIER
15_46352835_CAA/C/TAA	15:46352835-46352837	C	-	-	-	intergenic_variant	-	-	-	-	-	-	IMPACT=MODIFIER
15_46353229_ATC/GTC/A	15:46353229-46353231	GTC	-	-	-	intergenic_variant	-	-	-	-	-	-	IMPACT=MODIFIER
15_46353232_G/A	15:46353232	A	-	-	-	intergenic_variant	-	-	-	-	-	-	IMPACT=MODIFIER
15_46353257_A/G	15:46353257	G	-	-	-	intergenic_variant	-	-	-	-	-	-	IMPACT=MODIFIER
15_46353543_G/A	15:46353543	A	-	-	-	intergenic_variant	-	-	-	-	-	-	IMPACT=MODIFIER
15_46353577_T/A	15:46353577	A	-	-	-	intergenic_variant	-	-	-	-	-	-	IMPACT=MODIFIER
15_46353791_CT/TT/C	15:46353791-46353792	TT	-	-	-	intergenic_variant	-	-	-	-	-	-	IMPACT=MODIFIER
15_46353858_T/C/TC	15:46353858	C	-	-	-	intergenic_variant	-	-	-	-	-	-	IMPACT=MODIFIER
15_46353964_T/C	15:46353964	C	-	-	-	intergenic_variant	-	-	-	-	-	-	IMPACT=MODIFIER
15_46354085_CG/TG/C	15:46354085-46354086	TG	-	-	-	intergenic_variant	-	-	-	-	-	-	IMPACT=MODIFIER
15_46354336_C/CT/T	15:46354336	CT	-	-	-	intergenic_variant	-	-	-	-	-	-	IMPACT=MODIFIER
15_46354742_T/C	15:46354742	C	-	-	-	intergenic_variant	-	-	-	-	-	-	IMPACT=MODIFIER
15_46354774_T/A/G	15:46354774	A	-	-	-	intergenic_variant	-	-	-	-	-	-	IMPACT=MODIFIER
15_46354880_C/T	15:46354880	T	-	-	-	intergenic_variant	-	-	-	-	-	-	IMPACT=MODIFIER
15_46354975_C/T/CATTT	15:46354975	T	-	-	-	intergenic_variant	-	-	-	-	-	-	IMPACT=MODIFIER
15_46355067_C/T	15:46355067	T	-	-	-	intergenic_variant	-	-	-	-	-	-	IMPACT=MODIFIER
15_46355080_ATGATCAT/GTGATCAT/CTGATCAT/A	15:46355080-46355087	GTGATCAT	-	-	-	intergenic_variant	-	-	-	-	-	-	IMPACT=MODIFIER
15_46355096_C/T	15:46355096	T	-	-	-	intergenic_variant	-	-	-	-	-	-	IMPACT=MODIFIER
15_46355140_G/C/T	15:46355140	C	-	-	-	intergenic_variant	-	-	-	-	-	-	IMPACT=MODIFIER
15_46355166_G/A	15:46355166	A	-	-	-	intergenic_variant	-	-	-	-	-	-	IMPACT=MODIFIER
15_46355221_C/A/T	15:46355221	A	-	-	-	intergenic_variant	-	-	-	-	-	-	IMPACT=MODIFIER
15_46355247_G/T	15:46355247	T	-	-	-	intergenic_variant	-	-	-	-	-	-	IMPACT=MODIFIER
15_46355278_T/C	15:46355278	C	-	-	-	intergenic_variant	-	-	-	-	-	-	IMPACT=MODIFIER
15_46355303_G/A	15:46355303	A	-	-	-	intergenic_variant	-	-	-	-	-	-	IMPACT=MODIFIER
15_46355317_G/T	15:46355317	T	-	-	-	intergenic_variant	-	-	-	-	-	-	IMPACT=MODIFIER
15_46355326_A/G	15:46355326	G	-	-	-	intergenic_variant	-	-	-	-	-	-	IMPACT=MODIFIER
15_46355491_G/A	15:46355491	A	-	-	-	intergenic_variant	-	-	-	-	-	-	IMPACT=MODIFIER
15_46355493_G/C	15:46355493	C	-	-	-	intergenic_variant	-	-	-	-	-	-	IMPACT=MODIFIER
15_46355510_T/C	15:46355510	C	-	-	-	intergenic_variant	-	-	-	-	-	-	IMPACT=MODIFIER
15_46355530_A/C	15:46355530	C	-	-	-	intergenic_variant	-	-	-	-	-	-	IMPACT=MODIFIER
15_46355534_T/A	15:46355534	A	-	-	-	intergenic_variant	-	-	-	-	-	-	IMPACT=MODIFIER
15_46355535_G/A	15:46355535	A	-	-	-	intergenic_variant	-	-	-	-	-	-	IMPACT=MODIFIER
15_46355572_C/*/A	15:46355572	A	-	-	-	intergenic_variant	-	-	-	-	-	-	IMPACT=MODIFIER
15_46355581_C/G/T	15:46355581	G	-	-	-	intergenic_variant	-	-	-	-	-	-	IMPACT=MODIFIER
15_46355582_A/G	15:46355582	G	-	-	-	intergenic_variant	-	-	-	-	-	-	IMPACT=MODIFIER
15_46355624_T/C	15:46355624	C	-	-	-	intergenic_variant	-	-	-	-	-	-	IMPACT=MODIFIER
15_46355636_C/A	15:46355636	A	-	-	-	intergenic_variant	-	-	-	-	-	-	IMPACT=MODIFIER
15_46355667_A/T	15:46355667	T	-	-	-	intergenic_variant	-	-	-	-	-	-	IMPACT=MODIFIER
15_46355676_C/A/G	15:46355676	A	-	-	-	intergenic_variant	-	-	-	-	-	-	IMPACT=MODIFIER
15_46355681_CAGG/C/TAGG	15:46355681-46355684	C	-	-	-	intergenic_variant	-	-	-	-	-	-	IMPACT=MODIFIER
15_46355691_C/T	15:46355691	T	-	-	-	intergenic_variant	-	-	-	-	-	-	IMPACT=MODIFIER
15_46355725_A/G	15:46355725	G	-	-	-	intergenic_variant	-	-	-	-	-	-	IMPACT=MODIFIER
15_46355732_C/A	15:46355732	A	-	-	-	intergenic_variant	-	-	-	-	-	-	IMPACT=MODIFIER
15_46355744_G/A/T	15:46355744	A	-	-	-	intergenic_variant	-	-	-	-	-	-	IMPACT=MODIFIER
15_46355762_G/C/A	15:46355762	C	-	-	-	intergenic_variant	-	-	-	-	-	-	IMPACT=MODIFIER
15_46355840_G/A	15:46355840	A	-	-	-	intergenic_variant	-	-	-	-	-	-	IMPACT=MODIFIER
15_46355885_T/G/A	15:46355885	G	-	-	-	intergenic_variant	-	-	-	-	-	-	IMPACT=MODIFIER
15_46355894_C/A	15:46355894	A	-	-	-	intergenic_variant	-	-	-	-	-	-	IMPACT=MODIFIER
15_46355895_TC/GC/T	15:46355895-46355896	GC	-	-	-	intergenic_variant	-	-	-	-	-	-	IMPACT=MODIFIER
15_46355899_GGT/AGT/TGT/G	15:46355899-46355901	AGT	-	-	-	intergenic_variant	-	-	-	-	-	-	IMPACT=MODIFIER
15_46355905_C/T/CAT	15:46355905	T	-	-	-	intergenic_variant	-	-	-	-	-	-	IMPACT=MODIFIER
15_46355910_A/G	15:46355910	G	-	-	-	intergenic_variant	-	-	-	-	-	-	IMPACT=MODIFIER
15_46355919_A/G	15:46355919	G	-	-	-	intergenic_variant	-	-	-	-	-	-	IMPACT=MODIFIER
15_46355983_G/A	15:46355983	A	-	-	-	intergenic_variant	-	-	-	-	-	-	IMPACT=MODIFIER
15_46356116_G/T/C	15:46356116	T	-	-	-	intergenic_variant	-	-	-	-	-	-	IMPACT=MODIFIER
15_46356194_G/C/A	15:46356194	C	-	-	-	intergenic_variant	-	-	-	-	-	-	IMPACT=MODIFIER
15_46356214_A/C	15:46356214	C	-	-	-	intergenic_variant	-	-	-	-	-	-	IMPACT=MODIFIER
15_46356238_CG/CAG/TG/C/CTG	15:46356238-46356239	CAG	-	-	-	intergenic_variant	-	-	-	-	-	-	IMPACT=MODIFIER
15_46356256_T/C	15:46356256	C	-	-	-	intergenic_variant	-	-	-	-	-	-	IMPACT=MODIFIER
15_46356778_C/CTGAA/CTGAG/G	15:46356778	CTGAA	ENSBTAG00000052878	ENSBTAT00000080433	Transcript	upstream_gene_variant	-	-	-	-	-	-	IMPACT=MODIFIER;DISTANCE=4664;STRAND=1
15_46356825_A/G	15:46356825	G	ENSBTAG00000052878	ENSBTAT00000080433	Transcript	upstream_gene_variant	-	-	-	-	-	-	IMPACT=MODIFIER;DISTANCE=4617;STRAND=1
15_46356847_A/G	15:46356847	G	ENSBTAG00000052878	ENSBTAT00000080433	Transcript	upstream_gene_variant	-	-	-	-	-	-	IMPACT=MODIFIER;DISTANCE=4595;STRAND=1
15_46356883_G/T	15:46356883	T	ENSBTAG00000052878	ENSBTAT00000080433	Transcript	upstream_gene_variant	-	-	-	-	-	-	IMPACT=MODIFIER;DISTANCE=4559;STRAND=1
15_46356892_C/T	15:46356892	T	ENSBTAG00000052878	ENSBTAT00000080433	Transcript	upstream_gene_variant	-	-	-	-	-	-	IMPACT=MODIFIER;DISTANCE=4550;STRAND=1
15_46356894_G/A	15:46356894	A	ENSBTAG00000052878	ENSBTAT00000080433	Transcript	upstream_gene_variant	-	-	-	-	-	-	IMPACT=MODIFIER;DISTANCE=4548;STRAND=1
15_46356919_T/C	15:46356919	C	ENSBTAG00000052878	ENSBTAT00000080433	Transcript	upstream_gene_variant	-	-	-	-	-	-	IMPACT=MODIFIER;DISTANCE=4523;STRAND=1
15_46356921_C/T	15:46356921	T	ENSBTAG00000052878	ENSBTAT00000080433	Transcript	upstream_gene_variant	-	-	-	-	-	-	IMPACT=MODIFIER;DISTANCE=4521;STRAND=1
15_46356923_C/T	15:46356923	T	ENSBTAG00000052878	ENSBTAT00000080433	Transcript	upstream_gene_variant	-	-	-	-	-	-	IMPACT=MODIFIER;DISTANCE=4519;STRAND=1
15_46356934_T/G	15:46356934	G	ENSBTAG00000052878	ENSBTAT00000080433	Transcript	upstream_gene_variant	-	-	-	-	-	-	IMPACT=MODIFIER;DISTANCE=4508;STRAND=1
15_46356942_A/C	15:46356942	C	ENSBTAG00000052878	ENSBTAT00000080433	Transcript	upstream_gene_variant	-	-	-	-	-	-	IMPACT=MODIFIER;DISTANCE=4500;STRAND=1
15_46356947_A/T	15:46356947	T	ENSBTAG00000052878	ENSBTAT00000080433	Transcript	upstream_gene_variant	-	-	-	-	-	-	IMPACT=MODIFIER;DISTANCE=4495;STRAND=1
15_46356949_C/T	15:46356949	T	ENSBTAG00000052878	ENSBTAT00000080433	Transcript	upstream_gene_variant	-	-	-	-	-	-	IMPACT=MODIFIER;DISTANCE=4493;STRAND=1
15_46356950_T/C	15:46356950	C	ENSBTAG00000052878	ENSBTAT00000080433	Transcript	upstream_gene_variant	-	-	-	-	-	-	IMPACT=MODIFIER;DISTANCE=4492;STRAND=1
15_46356959_C/A	15:46356959	A	ENSBTAG00000052878	ENSBTAT00000080433	Transcript	upstream_gene_variant	-	-	-	-	-	-	IMPACT=MODIFIER;DISTANCE=4483;STRAND=1
15_46356984_T/G	15:46356984	G	ENSBTAG00000052878	ENSBTAT00000080433	Transcript	upstream_gene_variant	-	-	-	-	-	-	IMPACT=MODIFIER;DISTANCE=4458;STRAND=1
15_46356992_C/*/T	15:46356992	T	ENSBTAG00000052878	ENSBTAT00000080433	Transcript	upstream_gene_variant	-	-	-	-	-	-	IMPACT=MODIFIER;DISTANCE=4450;STRAND=1
15_46356993_AG/*/GG	15:46356993-46356994	GG	ENSBTAG00000052878	ENSBTAT00000080433	Transcript	upstream_gene_variant	-	-	-	-	-	-	IMPACT=MODIFIER;DISTANCE=4448;STRAND=1
15_46357017_G/T	15:46357017	T	ENSBTAG00000052878	ENSBTAT00000080433	Transcript	upstream_gene_variant	-	-	-	-	-	-	IMPACT=MODIFIER;DISTANCE=4425;STRAND=1
15_46357158_A/T	15:46357158	T	ENSBTAG00000052878	ENSBTAT00000080433	Transcript	upstream_gene_variant	-	-	-	-	-	-	IMPACT=MODIFIER;DISTANCE=4284;STRAND=1
15_46357169_G/A	15:46357169	A	ENSBTAG00000052878	ENSBTAT00000080433	Transcript	upstream_gene_variant	-	-	-	-	-	-	IMPACT=MODIFIER;DISTANCE=4273;STRAND=1
15_46357200_G/A/GA	15:46357200	A	ENSBTAG00000052878	ENSBTAT00000080433	Transcript	upstream_gene_variant	-	-	-	-	-	-	IMPACT=MODIFIER;DISTANCE=4242;STRAND=1
15_46357211_G/A	15:46357211	A	ENSBTAG00000052878	ENSBTAT00000080433	Transcript	upstream_gene_variant	-	-	-	-	-	-	IMPACT=MODIFIER;DISTANCE=4231;STRAND=1
15_46357212_T/C	15:46357212	C	ENSBTAG00000052878	ENSBTAT00000080433	Transcript	upstream_gene_variant	-	-	-	-	-	-	IMPACT=MODIFIER;DISTANCE=4230;STRAND=1
15_46357258_C/T	15:46357258	T	ENSBTAG00000052878	ENSBTAT00000080433	Transcript	upstream_gene_variant	-	-	-	-	-	-	IMPACT=MODIFIER;DISTANCE=4184;STRAND=1
15_46357363_A/C/T	15:46357363	C	ENSBTAG00000052878	ENSBTAT00000080433	Transcript	upstream_gene_variant	-	-	-	-	-	-	IMPACT=MODIFIER;DISTANCE=4079;STRAND=1
15_46357375_C/T	15:46357375	T	ENSBTAG00000052878	ENSBTAT00000080433	Transcript	upstream_gene_variant	-	-	-	-	-	-	IMPACT=MODIFIER;DISTANCE=4067;STRAND=1
15_46357423_C/T	15:46357423	T	ENSBTAG00000052878	ENSBTAT00000080433	Transcript	upstream_gene_variant	-	-	-	-	-	-	IMPACT=MODIFIER;DISTANCE=4019;STRAND=1
15_46357424_GC/AC/G	15:46357424-46357425	AC	ENSBTAG00000052878	ENSBTAT00000080433	Transcript	upstream_gene_variant	-	-	-	-	-	-	IMPACT=MODIFIER;DISTANCE=4017;STRAND=1
15_46357475_AT/GT/A	15:46357475-46357476	GT	ENSBTAG00000052878	ENSBTAT00000080433	Transcript	upstream_gene_variant	-	-	-	-	-	-	IMPACT=MODIFIER;DISTANCE=3966;STRAND=1
15_46357478_T/C	15:46357478	C	ENSBTAG00000052878	ENSBTAT00000080433	Transcript	upstream_gene_variant	-	-	-	-	-	-	IMPACT=MODIFIER;DISTANCE=3964;STRAND=1
15_46357507_T/*/C/TGG	15:46357507	C	ENSBTAG00000052878	ENSBTAT00000080433	Transcript	upstream_gene_variant	-	-	-	-	-	-	IMPACT=MODIFIER;DISTANCE=3935;STRAND=1
15_46357509_CGT/GGT/CGGGT/C	15:46357509-46357511	GGT	ENSBTAG00000052878	ENSBTAT00000080433	Transcript	upstream_gene_variant	-	-	-	-	-	-	IMPACT=MODIFIER;DISTANCE=3931;STRAND=1
15_46357652_A/G	15:46357652	G	ENSBTAG00000052878	ENSBTAT00000080433	Transcript	upstream_gene_variant	-	-	-	-	-	-	IMPACT=MODIFIER;DISTANCE=3790;STRAND=1
15_46357719_G/C/GC	15:46357719	C	ENSBTAG00000052878	ENSBTAT00000080433	Transcript	upstream_gene_variant	-	-	-	-	-	-	IMPACT=MODIFIER;DISTANCE=3723;STRAND=1
15_46357754_C/A	15:46357754	A	ENSBTAG00000052878	ENSBTAT00000080433	Transcript	upstream_gene_variant	-	-	-	-	-	-	IMPACT=MODIFIER;DISTANCE=3688;STRAND=1
15_46357766_C/T/G	15:46357766	T	ENSBTAG00000052878	ENSBTAT00000080433	Transcript	upstream_gene_variant	-	-	-	-	-	-	IMPACT=MODIFIER;DISTANCE=3676;STRAND=1
15_46357817_T/C	15:46357817	C	ENSBTAG00000052878	ENSBTAT00000080433	Transcript	upstream_gene_variant	-	-	-	-	-	-	IMPACT=MODIFIER;DISTANCE=3625;STRAND=1
15_46358028_A/T	15:46358028	T	ENSBTAG00000052878	ENSBTAT00000080433	Transcript	upstream_gene_variant	-	-	-	-	-	-	IMPACT=MODIFIER;DISTANCE=3414;STRAND=1
15_46358089_C/*/T/A	15:46358089	T	ENSBTAG00000052878	ENSBTAT00000080433	Transcript	upstream_gene_variant	-	-	-	-	-	-	IMPACT=MODIFIER;DISTANCE=3353;STRAND=1
15_46358092_A/*/G/AGC	15:46358092	G	ENSBTAG00000052878	ENSBTAT00000080433	Transcript	upstream_gene_variant	-	-	-	-	-	-	IMPACT=MODIFIER;DISTANCE=3350;STRAND=1
15_46358100_G/A	15:46358100	A	ENSBTAG00000052878	ENSBTAT00000080433	Transcript	upstream_gene_variant	-	-	-	-	-	-	IMPACT=MODIFIER;DISTANCE=3342;STRAND=1
15_46358133_G/A	15:46358133	A	ENSBTAG00000052878	ENSBTAT00000080433	Transcript	upstream_gene_variant	-	-	-	-	-	-	IMPACT=MODIFIER;DISTANCE=3309;STRAND=1
15_46358185_G/C	15:46358185	C	ENSBTAG00000052878	ENSBTAT00000080433	Transcript	upstream_gene_variant	-	-	-	-	-	-	IMPACT=MODIFIER;DISTANCE=3257;STRAND=1
15_46358192_A/G	15:46358192	G	ENSBTAG00000052878	ENSBTAT00000080433	Transcript	upstream_gene_variant	-	-	-	-	-	-	IMPACT=MODIFIER;DISTANCE=3250;STRAND=1
15_46358335_G/A	15:46358335	A	ENSBTAG00000052878	ENSBTAT00000080433	Transcript	upstream_gene_variant	-	-	-	-	-	-	IMPACT=MODIFIER;DISTANCE=3107;STRAND=1
15_46360028_G/A	15:46360028	A	ENSBTAG00000052878	ENSBTAT00000080433	Transcript	upstream_gene_variant	-	-	-	-	-	-	IMPACT=MODIFIER;DISTANCE=1414;STRAND=1
15_46360054_C/G	15:46360054	G	ENSBTAG00000052878	ENSBTAT00000080433	Transcript	upstream_gene_variant	-	-	-	-	-	-	IMPACT=MODIFIER;DISTANCE=1388;STRAND=1
15_46360058_T/C	15:46360058	C	ENSBTAG00000052878	ENSBTAT00000080433	Transcript	upstream_gene_variant	-	-	-	-	-	-	IMPACT=MODIFIER;DISTANCE=1384;STRAND=1
15_46360128_A/G	15:46360128	G	ENSBTAG00000052878	ENSBTAT00000080433	Transcript	upstream_gene_variant	-	-	-	-	-	-	IMPACT=MODIFIER;DISTANCE=1314;STRAND=1
15_46360131_C/G/CAA	15:46360131	G	ENSBTAG00000052878	ENSBTAT00000080433	Transcript	upstream_gene_variant	-	-	-	-	-	-	IMPACT=MODIFIER;DISTANCE=1311;STRAND=1
15_46360135_CAT/GAT/C	15:46360135-46360137	GAT	ENSBTAG00000052878	ENSBTAT00000080433	Transcript	upstream_gene_variant	-	-	-	-	-	-	IMPACT=MODIFIER;DISTANCE=1305;STRAND=1
15_46360166_G/A	15:46360166	A	ENSBTAG00000052878	ENSBTAT00000080433	Transcript	upstream_gene_variant	-	-	-	-	-	-	IMPACT=MODIFIER;DISTANCE=1276;STRAND=1
15_46360189_G/C	15:46360189	C	ENSBTAG00000052878	ENSBTAT00000080433	Transcript	upstream_gene_variant	-	-	-	-	-	-	IMPACT=MODIFIER;DISTANCE=1253;STRAND=1
15_46360217_C/T	15:46360217	T	ENSBTAG00000052878	ENSBTAT00000080433	Transcript	upstream_gene_variant	-	-	-	-	-	-	IMPACT=MODIFIER;DISTANCE=1225;STRAND=1
15_46360223_C/T	15:46360223	T	ENSBTAG00000052878	ENSBTAT00000080433	Transcript	upstream_gene_variant	-	-	-	-	-	-	IMPACT=MODIFIER;DISTANCE=1219;STRAND=1
15_46360277_T/A	15:46360277	A	ENSBTAG00000052878	ENSBTAT00000080433	Transcript	upstream_gene_variant	-	-	-	-	-	-	IMPACT=MODIFIER;DISTANCE=1165;STRAND=1
15_46360289_C/A	15:46360289	A	ENSBTAG00000052878	ENSBTAT00000080433	Transcript	upstream_gene_variant	-	-	-	-	-	-	IMPACT=MODIFIER;DISTANCE=1153;STRAND=1
15_46360398_C/T	15:46360398	T	ENSBTAG00000052878	ENSBTAT00000080433	Transcript	upstream_gene_variant	-	-	-	-	-	-	IMPACT=MODIFIER;DISTANCE=1044;STRAND=1
15_46360430_T/C	15:46360430	C	ENSBTAG00000052878	ENSBTAT00000080433	Transcript	upstream_gene_variant	-	-	-	-	-	-	IMPACT=MODIFIER;DISTANCE=1012;STRAND=1
15_46360601_T/A	15:46360601	A	ENSBTAG00000052878	ENSBTAT00000080433	Transcript	upstream_gene_variant	-	-	-	-	-	-	IMPACT=MODIFIER;DISTANCE=841;STRAND=1
15_46360606_G/C	15:46360606	C	ENSBTAG00000052878	ENSBTAT00000080433	Transcript	upstream_gene_variant	-	-	-	-	-	-	IMPACT=MODIFIER;DISTANCE=836;STRAND=1
15_46360620_G/T/C	15:46360620	T	ENSBTAG00000052878	ENSBTAT00000080433	Transcript	upstream_gene_variant	-	-	-	-	-	-	IMPACT=MODIFIER;DISTANCE=822;STRAND=1
15_46360632_A/G	15:46360632	G	ENSBTAG00000052878	ENSBTAT00000080433	Transcript	upstream_gene_variant	-	-	-	-	-	-	IMPACT=MODIFIER;DISTANCE=810;STRAND=1
15_46360650_T/A	15:46360650	A	ENSBTAG00000052878	ENSBTAT00000080433	Transcript	upstream_gene_variant	-	-	-	-	-	-	IMPACT=MODIFIER;DISTANCE=792;STRAND=1
15_46360670_A/G	15:46360670	G	ENSBTAG00000052878	ENSBTAT00000080433	Transcript	upstream_gene_variant	-	-	-	-	-	-	IMPACT=MODIFIER;DISTANCE=772;STRAND=1
15_46360726_A/C/T	15:46360726	C	ENSBTAG00000052878	ENSBTAT00000080433	Transcript	upstream_gene_variant	-	-	-	-	-	-	IMPACT=MODIFIER;DISTANCE=716;STRAND=1
15_46360741_T/G	15:46360741	G	ENSBTAG00000052878	ENSBTAT00000080433	Transcript	upstream_gene_variant	-	-	-	-	-	-	IMPACT=MODIFIER;DISTANCE=701;STRAND=1
15_46360748_A/T/C	15:46360748	T	ENSBTAG00000052878	ENSBTAT00000080433	Transcript	upstream_gene_variant	-	-	-	-	-	-	IMPACT=MODIFIER;DISTANCE=694;STRAND=1
15_46360757_A/T	15:46360757	T	ENSBTAG00000052878	ENSBTAT00000080433	Transcript	upstream_gene_variant	-	-	-	-	-	-	IMPACT=MODIFIER;DISTANCE=685;STRAND=1
15_46360772_A/T/*	15:46360772	T	ENSBTAG00000052878	ENSBTAT00000080433	Transcript	upstream_gene_variant	-	-	-	-	-	-	IMPACT=MODIFIER;DISTANCE=670;STRAND=1
15_46360809_A/G	15:46360809	G	ENSBTAG00000052878	ENSBTAT00000080433	Transcript	upstream_gene_variant	-	-	-	-	-	-	IMPACT=MODIFIER;DISTANCE=633;STRAND=1
15_46360855_C/T	15:46360855	T	ENSBTAG00000052878	ENSBTAT00000080433	Transcript	upstream_gene_variant	-	-	-	-	-	-	IMPACT=MODIFIER;DISTANCE=587;STRAND=1
15_46360869_G/A	15:46360869	A	ENSBTAG00000052878	ENSBTAT00000080433	Transcript	upstream_gene_variant	-	-	-	-	-	-	IMPACT=MODIFIER;DISTANCE=573;STRAND=1
15_46360905_T/C	15:46360905	C	ENSBTAG00000052878	ENSBTAT00000080433	Transcript	upstream_gene_variant	-	-	-	-	-	-	IMPACT=MODIFIER;DISTANCE=537;STRAND=1
15_46360914_A/G	15:46360914	G	ENSBTAG00000052878	ENSBTAT00000080433	Transcript	upstream_gene_variant	-	-	-	-	-	-	IMPACT=MODIFIER;DISTANCE=528;STRAND=1
15_46360961_C/G	15:46360961	G	ENSBTAG00000052878	ENSBTAT00000080433	Transcript	upstream_gene_variant	-	-	-	-	-	-	IMPACT=MODIFIER;DISTANCE=481;STRAND=1
15_46360965_GAAATTA/*/AAAATTA	15:46360965-46360971	AAAATTA	ENSBTAG00000052878	ENSBTAT00000080433	Transcript	upstream_gene_variant	-	-	-	-	-	-	IMPACT=MODIFIER;DISTANCE=471;STRAND=1
15_46360971_A/ATTG/G	15:46360971	ATTG	ENSBTAG00000052878	ENSBTAT00000080433	Transcript	upstream_gene_variant	-	-	-	-	-	-	IMPACT=MODIFIER;DISTANCE=471;STRAND=1
15_46361024_A/G	15:46361024	G	ENSBTAG00000052878	ENSBTAT00000080433	Transcript	upstream_gene_variant	-	-	-	-	-	-	IMPACT=MODIFIER;DISTANCE=418;STRAND=1
15_46361075_T/C	15:46361075	C	ENSBTAG00000052878	ENSBTAT00000080433	Transcript	upstream_gene_variant	-	-	-	-	-	-	IMPACT=MODIFIER;DISTANCE=367;STRAND=1
15_46361241_C/T	15:46361241	T	ENSBTAG00000052878	ENSBTAT00000080433	Transcript	upstream_gene_variant	-	-	-	-	-	-	IMPACT=MODIFIER;DISTANCE=201;STRAND=1
15_46361254_G/A	15:46361254	A	ENSBTAG00000052878	ENSBTAT00000080433	Transcript	upstream_gene_variant	-	-	-	-	-	-	IMPACT=MODIFIER;DISTANCE=188;STRAND=1
15_46361281_A/C/*	15:46361281	C	ENSBTAG00000052878	ENSBTAT00000080433	Transcript	upstream_gene_variant	-	-	-	-	-	-	IMPACT=MODIFIER;DISTANCE=161;STRAND=1
15_46361297_A/G	15:46361297	G	ENSBTAG00000052878	ENSBTAT00000080433	Transcript	upstream_gene_variant	-	-	-	-	-	-	IMPACT=MODIFIER;DISTANCE=145;STRAND=1
15_46361314_A/G	15:46361314	G	ENSBTAG00000052878	ENSBTAT00000080433	Transcript	upstream_gene_variant	-	-	-	-	-	-	IMPACT=MODIFIER;DISTANCE=128;STRAND=1
15_46361338_A/G/T	15:46361338	G	ENSBTAG00000052878	ENSBTAT00000080433	Transcript	upstream_gene_variant	-	-	-	-	-	-	IMPACT=MODIFIER;DISTANCE=104;STRAND=1
15_46361735_G/T	15:46361735	T	ENSBTAG00000052878	ENSBTAT00000080433	Transcript	missense_variant	294	294	98	L/F	ttG/ttT	-	IMPACT=MODERATE;STRAND=1;HGVSc=ENSBTAT00000080433.1:c.294G>T;HGVSp=ENSBTAP00000073906.1:p.Leu98Phe
15_46361753_A/G	15:46361753	G	ENSBTAG00000052878	ENSBTAT00000080433	Transcript	synonymous_variant	312	312	104	E	gaA/gaG	-	IMPACT=LOW;STRAND=1;HGVSc=ENSBTAT00000080433.1:c.312A>G;HGVSp=ENSBTAP00000073906.1:p.Glu104%3D
15_46361797_T/A	15:46361797	A	ENSBTAG00000052878	ENSBTAT00000080433	Transcript	missense_variant	356	356	119	I/N	aTt/aAt	-	IMPACT=MODERATE;STRAND=1;HGVSc=ENSBTAT00000080433.1:c.356T>A;HGVSp=ENSBTAP00000073906.1:p.Ile119Asn
15_46361816_A/G	15:46361816	G	ENSBTAG00000052878	ENSBTAT00000080433	Transcript	missense_variant	375	375	125	I/M	atA/atG	-	IMPACT=MODERATE;STRAND=1;HGVSc=ENSBTAT00000080433.1:c.375A>G;HGVSp=ENSBTAP00000073906.1:p.Ile125Met
15_46362245_G/GCA/A	15:46362245	GCA	ENSBTAG00000052878	ENSBTAT00000080433	Transcript	frameshift_variant	804	804	268	L/LX	ctG/ctGCA	-	IMPACT=HIGH;STRAND=1;HGVSc=ENSBTAT00000080433.1:c.804_805insCA;HGVSp=ENSBTAP00000073906.1:p.Val269GlnfsTer2
15_46362414_C/T	15:46362414	T	ENSBTAG00000052878	ENSBTAT00000080433	Transcript	missense_variant	973	973	325	H/Y	Cat/Tat	-	IMPACT=MODERATE;STRAND=1;HGVSc=ENSBTAT00000080433.1:c.973C>T;HGVSp=ENSBTAP00000073906.1:p.His325Tyr
15_46362421_A/G	15:46362421	G	ENSBTAG00000052878	ENSBTAT00000080433	Transcript	missense_variant	980	980	327	K/R	aAa/aGa	-	IMPACT=MODERATE;STRAND=1;HGVSc=ENSBTAT00000080433.1:c.980A>G;HGVSp=ENSBTAP00000073906.1:p.Lys327Arg
15_46362424_G/A	15:46362424	A	ENSBTAG00000052878	ENSBTAT00000080433	Transcript	missense_variant	983	983	328	R/K	aGa/aAa	-	IMPACT=MODERATE;STRAND=1;HGVSc=ENSBTAT00000080433.1:c.983G>A;HGVSp=ENSBTAP00000073906.1:p.Arg328Lys
15_46362459_A/G	15:46362459	G	ENSBTAG00000052878	ENSBTAT00000080433	Transcript	missense_variant	1018	1018	340	N/D	Aac/Gac	-	IMPACT=MODERATE;STRAND=1;HGVSc=ENSBTAT00000080433.1:c.1018A>G;HGVSp=ENSBTAP00000073906.1:p.Asn340Asp
15_46362479_T/G	15:46362479	G	ENSBTAG00000052878	ENSBTAT00000080433	Transcript	missense_variant	1038	1038	346	D/E	gaT/gaG	-	IMPACT=MODERATE;STRAND=1;HGVSc=ENSBTAT00000080433.1:c.1038T>G;HGVSp=ENSBTAP00000073906.1:p.Asp346Glu
15_46362512_G/A	15:46362512	A	ENSBTAG00000052878	ENSBTAT00000080433	Transcript	downstream_gene_variant	-	-	-	-	-	-	IMPACT=MODIFIER;DISTANCE=6;STRAND=1
15_46362837_T/C	15:46362837	C	ENSBTAG00000052878	ENSBTAT00000080433	Transcript	downstream_gene_variant	-	-	-	-	-	-	IMPACT=MODIFIER;DISTANCE=331;STRAND=1
15_46362844_T/G	15:46362844	G	ENSBTAG00000052878	ENSBTAT00000080433	Transcript	downstream_gene_variant	-	-	-	-	-	-	IMPACT=MODIFIER;DISTANCE=338;STRAND=1
15_46362852_T/C	15:46362852	C	ENSBTAG00000052878	ENSBTAT00000080433	Transcript	downstream_gene_variant	-	-	-	-	-	-	IMPACT=MODIFIER;DISTANCE=346;STRAND=1
15_46362924_C/T	15:46362924	T	ENSBTAG00000052878	ENSBTAT00000080433	Transcript	downstream_gene_variant	-	-	-	-	-	-	IMPACT=MODIFIER;DISTANCE=418;STRAND=1
15_46363031_A/G/T/C	15:46363031	G	ENSBTAG00000052878	ENSBTAT00000080433	Transcript	downstream_gene_variant	-	-	-	-	-	-	IMPACT=MODIFIER;DISTANCE=525;STRAND=1
15_46363099_TAAA/TA/T/AAAA/TAAAA/TAAAAAA/TAAAAA	15:46363099-46363102	TA	ENSBTAG00000052878	ENSBTAT00000080433	Transcript	downstream_gene_variant	-	-	-	-	-	-	IMPACT=MODIFIER;DISTANCE=593;STRAND=1
15_46363116_CAG/AAG/*	15:46363116-46363118	AAG	ENSBTAG00000052878	ENSBTAT00000080433	Transcript	downstream_gene_variant	-	-	-	-	-	-	IMPACT=MODIFIER;DISTANCE=610;STRAND=1
15_46363268_G/GTTTTATCTAATTGACCATCCATTATTTTTCATT/A	15:46363268	GTTTTATCTAATTGACCATCCATTATTTTTCATT	ENSBTAG00000052878	ENSBTAT00000080433	Transcript	downstream_gene_variant	-	-	-	-	-	-	IMPACT=MODIFIER;DISTANCE=762;STRAND=1
15_46363539_A/G	15:46363539	G	ENSBTAG00000052878	ENSBTAT00000080433	Transcript	downstream_gene_variant	-	-	-	-	-	-	IMPACT=MODIFIER;DISTANCE=1033;STRAND=1
15_46363585_A/G	15:46363585	G	ENSBTAG00000052878	ENSBTAT00000080433	Transcript	downstream_gene_variant	-	-	-	-	-	-	IMPACT=MODIFIER;DISTANCE=1079;STRAND=1
15_46363591_A/G	15:46363591	G	ENSBTAG00000052878	ENSBTAT00000080433	Transcript	downstream_gene_variant	-	-	-	-	-	-	IMPACT=MODIFIER;DISTANCE=1085;STRAND=1
15_46363599_G/C/GTCC	15:46363599	C	ENSBTAG00000052878	ENSBTAT00000080433	Transcript	downstream_gene_variant	-	-	-	-	-	-	IMPACT=MODIFIER;DISTANCE=1093;STRAND=1
15_46363638_A/*/T	15:46363638	T	ENSBTAG00000052878	ENSBTAT00000080433	Transcript	downstream_gene_variant	-	-	-	-	-	-	IMPACT=MODIFIER;DISTANCE=1132;STRAND=1
15_46363639_A/ATG/G	15:46363639	ATG	ENSBTAG00000052878	ENSBTAT00000080433	Transcript	downstream_gene_variant	-	-	-	-	-	-	IMPACT=MODIFIER;DISTANCE=1133;STRAND=1
15_46363671_T/C	15:46363671	C	ENSBTAG00000052878	ENSBTAT00000080433	Transcript	downstream_gene_variant	-	-	-	-	-	-	IMPACT=MODIFIER;DISTANCE=1165;STRAND=1
15_46363696_C/T	15:46363696	T	ENSBTAG00000052878	ENSBTAT00000080433	Transcript	downstream_gene_variant	-	-	-	-	-	-	IMPACT=MODIFIER;DISTANCE=1190;STRAND=1
15_46363700_T/C	15:46363700	C	ENSBTAG00000052878	ENSBTAT00000080433	Transcript	downstream_gene_variant	-	-	-	-	-	-	IMPACT=MODIFIER;DISTANCE=1194;STRAND=1
15_46363710_G/C	15:46363710	C	ENSBTAG00000052878	ENSBTAT00000080433	Transcript	downstream_gene_variant	-	-	-	-	-	-	IMPACT=MODIFIER;DISTANCE=1204;STRAND=1
15_46363732_CGGA/C/TGGA/AGGA/*	15:46363732-46363735	C	ENSBTAG00000052878	ENSBTAT00000080433	Transcript	downstream_gene_variant	-	-	-	-	-	-	IMPACT=MODIFIER;DISTANCE=1226;STRAND=1
15_46363742_G/T	15:46363742	T	ENSBTAG00000052878	ENSBTAT00000080433	Transcript	downstream_gene_variant	-	-	-	-	-	-	IMPACT=MODIFIER;DISTANCE=1236;STRAND=1
15_46363743_C/T	15:46363743	T	ENSBTAG00000052878	ENSBTAT00000080433	Transcript	downstream_gene_variant	-	-	-	-	-	-	IMPACT=MODIFIER;DISTANCE=1237;STRAND=1
15_46363753_C/T/A	15:46363753	T	ENSBTAG00000052878	ENSBTAT00000080433	Transcript	downstream_gene_variant	-	-	-	-	-	-	IMPACT=MODIFIER;DISTANCE=1247;STRAND=1
15_46363767_A/G	15:46363767	G	ENSBTAG00000052878	ENSBTAT00000080433	Transcript	downstream_gene_variant	-	-	-	-	-	-	IMPACT=MODIFIER;DISTANCE=1261;STRAND=1
15_46363838_T/G	15:46363838	G	ENSBTAG00000052878	ENSBTAT00000080433	Transcript	downstream_gene_variant	-	-	-	-	-	-	IMPACT=MODIFIER;DISTANCE=1332;STRAND=1
15_46363850_C/A	15:46363850	A	ENSBTAG00000052878	ENSBTAT00000080433	Transcript	downstream_gene_variant	-	-	-	-	-	-	IMPACT=MODIFIER;DISTANCE=1344;STRAND=1
15_46363864_G/A	15:46363864	A	ENSBTAG00000052878	ENSBTAT00000080433	Transcript	downstream_gene_variant	-	-	-	-	-	-	IMPACT=MODIFIER;DISTANCE=1358;STRAND=1
15_46363887_T/C	15:46363887	C	ENSBTAG00000052878	ENSBTAT00000080433	Transcript	downstream_gene_variant	-	-	-	-	-	-	IMPACT=MODIFIER;DISTANCE=1381;STRAND=1
15_46363890_A/G	15:46363890	G	ENSBTAG00000052878	ENSBTAT00000080433	Transcript	downstream_gene_variant	-	-	-	-	-	-	IMPACT=MODIFIER;DISTANCE=1384;STRAND=1
15_46363907_T/C/*	15:46363907	C	ENSBTAG00000052878	ENSBTAT00000080433	Transcript	downstream_gene_variant	-	-	-	-	-	-	IMPACT=MODIFIER;DISTANCE=1401;STRAND=1
15_46363908_A/C/*/G	15:46363908	C	ENSBTAG00000052878	ENSBTAT00000080433	Transcript	downstream_gene_variant	-	-	-	-	-	-	IMPACT=MODIFIER;DISTANCE=1402;STRAND=1
15_46363915_G/A	15:46363915	A	ENSBTAG00000052878	ENSBTAT00000080433	Transcript	downstream_gene_variant	-	-	-	-	-	-	IMPACT=MODIFIER;DISTANCE=1409;STRAND=1
15_46363939_T/C	15:46363939	C	ENSBTAG00000052878	ENSBTAT00000080433	Transcript	downstream_gene_variant	-	-	-	-	-	-	IMPACT=MODIFIER;DISTANCE=1433;STRAND=1
15_46363959_G/A	15:46363959	A	ENSBTAG00000052878	ENSBTAT00000080433	Transcript	downstream_gene_variant	-	-	-	-	-	-	IMPACT=MODIFIER;DISTANCE=1453;STRAND=1
15_46364010_C/T	15:46364010	T	ENSBTAG00000052878	ENSBTAT00000080433	Transcript	downstream_gene_variant	-	-	-	-	-	-	IMPACT=MODIFIER;DISTANCE=1504;STRAND=1
15_46364011_A/G	15:46364011	G	ENSBTAG00000052878	ENSBTAT00000080433	Transcript	downstream_gene_variant	-	-	-	-	-	-	IMPACT=MODIFIER;DISTANCE=1505;STRAND=1
15_46364062_G/A	15:46364062	A	ENSBTAG00000052878	ENSBTAT00000080433	Transcript	downstream_gene_variant	-	-	-	-	-	-	IMPACT=MODIFIER;DISTANCE=1556;STRAND=1
15_46364077_G/A	15:46364077	A	ENSBTAG00000052878	ENSBTAT00000080433	Transcript	downstream_gene_variant	-	-	-	-	-	-	IMPACT=MODIFIER;DISTANCE=1571;STRAND=1
15_46364096_A/G/AACT	15:46364096	G	ENSBTAG00000052878	ENSBTAT00000080433	Transcript	downstream_gene_variant	-	-	-	-	-	-	IMPACT=MODIFIER;DISTANCE=1590;STRAND=1
15_46364102_G/A	15:46364102	A	ENSBTAG00000052878	ENSBTAT00000080433	Transcript	downstream_gene_variant	-	-	-	-	-	-	IMPACT=MODIFIER;DISTANCE=1596;STRAND=1
15_46364112_C/T	15:46364112	T	ENSBTAG00000052878	ENSBTAT00000080433	Transcript	downstream_gene_variant	-	-	-	-	-	-	IMPACT=MODIFIER;DISTANCE=1606;STRAND=1
15_46364115_T/A	15:46364115	A	ENSBTAG00000052878	ENSBTAT00000080433	Transcript	downstream_gene_variant	-	-	-	-	-	-	IMPACT=MODIFIER;DISTANCE=1609;STRAND=1
15_46364151_T/C	15:46364151	C	ENSBTAG00000052878	ENSBTAT00000080433	Transcript	downstream_gene_variant	-	-	-	-	-	-	IMPACT=MODIFIER;DISTANCE=1645;STRAND=1
15_46364165_G/C	15:46364165	C	ENSBTAG00000052878	ENSBTAT00000080433	Transcript	downstream_gene_variant	-	-	-	-	-	-	IMPACT=MODIFIER;DISTANCE=1659;STRAND=1
15_46364186_A/G	15:46364186	G	ENSBTAG00000052878	ENSBTAT00000080433	Transcript	downstream_gene_variant	-	-	-	-	-	-	IMPACT=MODIFIER;DISTANCE=1680;STRAND=1
15_46364188_TAA/CAA/T	15:46364188-46364190	CAA	ENSBTAG00000052878	ENSBTAT00000080433	Transcript	downstream_gene_variant	-	-	-	-	-	-	IMPACT=MODIFIER;DISTANCE=1682;STRAND=1
15_46364225_AAT/A/GAT	15:46364225-46364227	A	ENSBTAG00000052878	ENSBTAT00000080433	Transcript	downstream_gene_variant	-	-	-	-	-	-	IMPACT=MODIFIER;DISTANCE=1719;STRAND=1
15_46364313_GT/G/AT	15:46364313-46364314	G	ENSBTAG00000052878	ENSBTAT00000080433	Transcript	downstream_gene_variant	-	-	-	-	-	-	IMPACT=MODIFIER;DISTANCE=1807;STRAND=1
15_46364339_T/C	15:46364339	C	ENSBTAG00000052878	ENSBTAT00000080433	Transcript	downstream_gene_variant	-	-	-	-	-	-	IMPACT=MODIFIER;DISTANCE=1833;STRAND=1
15_46364351_C/T	15:46364351	T	ENSBTAG00000052878	ENSBTAT00000080433	Transcript	downstream_gene_variant	-	-	-	-	-	-	IMPACT=MODIFIER;DISTANCE=1845;STRAND=1
15_46364384_C/*/A	15:46364384	A	ENSBTAG00000052878	ENSBTAT00000080433	Transcript	downstream_gene_variant	-	-	-	-	-	-	IMPACT=MODIFIER;DISTANCE=1878;STRAND=1
15_46364398_T/C	15:46364398	C	ENSBTAG00000052878	ENSBTAT00000080433	Transcript	downstream_gene_variant	-	-	-	-	-	-	IMPACT=MODIFIER;DISTANCE=1892;STRAND=1
15_46364443_A/T	15:46364443	T	ENSBTAG00000052878	ENSBTAT00000080433	Transcript	downstream_gene_variant	-	-	-	-	-	-	IMPACT=MODIFIER;DISTANCE=1937;STRAND=1
15_46364448_C/T	15:46364448	T	ENSBTAG00000052878	ENSBTAT00000080433	Transcript	downstream_gene_variant	-	-	-	-	-	-	IMPACT=MODIFIER;DISTANCE=1942;STRAND=1
15_46364449_A/G	15:46364449	G	ENSBTAG00000052878	ENSBTAT00000080433	Transcript	downstream_gene_variant	-	-	-	-	-	-	IMPACT=MODIFIER;DISTANCE=1943;STRAND=1
15_46364478_G/GCCCCA/C	15:46364478	GCCCCA	ENSBTAG00000052878	ENSBTAT00000080433	Transcript	downstream_gene_variant	-	-	-	-	-	-	IMPACT=MODIFIER;DISTANCE=1972;STRAND=1
15_46364511_T/C	15:46364511	C	ENSBTAG00000052878	ENSBTAT00000080433	Transcript	downstream_gene_variant	-	-	-	-	-	-	IMPACT=MODIFIER;DISTANCE=2005;STRAND=1
15_46364528_G/A	15:46364528	A	ENSBTAG00000052878	ENSBTAT00000080433	Transcript	downstream_gene_variant	-	-	-	-	-	-	IMPACT=MODIFIER;DISTANCE=2022;STRAND=1
15_46364536_C/A	15:46364536	A	ENSBTAG00000052878	ENSBTAT00000080433	Transcript	downstream_gene_variant	-	-	-	-	-	-	IMPACT=MODIFIER;DISTANCE=2030;STRAND=1
15_46364588_C/T	15:46364588	T	ENSBTAG00000052878	ENSBTAT00000080433	Transcript	downstream_gene_variant	-	-	-	-	-	-	IMPACT=MODIFIER;DISTANCE=2082;STRAND=1
15_46364590_A/G	15:46364590	G	ENSBTAG00000052878	ENSBTAT00000080433	Transcript	downstream_gene_variant	-	-	-	-	-	-	IMPACT=MODIFIER;DISTANCE=2084;STRAND=1
15_46364599_A/G	15:46364599	G	ENSBTAG00000052878	ENSBTAT00000080433	Transcript	downstream_gene_variant	-	-	-	-	-	-	IMPACT=MODIFIER;DISTANCE=2093;STRAND=1
15_46364602_A/G	15:46364602	G	ENSBTAG00000052878	ENSBTAT00000080433	Transcript	downstream_gene_variant	-	-	-	-	-	-	IMPACT=MODIFIER;DISTANCE=2096;STRAND=1
15_46364627_A/G	15:46364627	G	ENSBTAG00000052878	ENSBTAT00000080433	Transcript	downstream_gene_variant	-	-	-	-	-	-	IMPACT=MODIFIER;DISTANCE=2121;STRAND=1
15_46364632_C/T	15:46364632	T	ENSBTAG00000052878	ENSBTAT00000080433	Transcript	downstream_gene_variant	-	-	-	-	-	-	IMPACT=MODIFIER;DISTANCE=2126;STRAND=1
15_46364655_C/A	15:46364655	A	ENSBTAG00000052878	ENSBTAT00000080433	Transcript	downstream_gene_variant	-	-	-	-	-	-	IMPACT=MODIFIER;DISTANCE=2149;STRAND=1
15_46364665_G/C	15:46364665	C	ENSBTAG00000052878	ENSBTAT00000080433	Transcript	downstream_gene_variant	-	-	-	-	-	-	IMPACT=MODIFIER;DISTANCE=2159;STRAND=1
15_46364719_A/C	15:46364719	C	ENSBTAG00000052878	ENSBTAT00000080433	Transcript	downstream_gene_variant	-	-	-	-	-	-	IMPACT=MODIFIER;DISTANCE=2213;STRAND=1
15_46364720_G/A	15:46364720	A	ENSBTAG00000052878	ENSBTAT00000080433	Transcript	downstream_gene_variant	-	-	-	-	-	-	IMPACT=MODIFIER;DISTANCE=2214;STRAND=1
15_46364735_G/A	15:46364735	A	ENSBTAG00000052878	ENSBTAT00000080433	Transcript	downstream_gene_variant	-	-	-	-	-	-	IMPACT=MODIFIER;DISTANCE=2229;STRAND=1
15_46364791_C/T	15:46364791	T	ENSBTAG00000052878	ENSBTAT00000080433	Transcript	downstream_gene_variant	-	-	-	-	-	-	IMPACT=MODIFIER;DISTANCE=2285;STRAND=1
15_46364792_G/A	15:46364792	A	ENSBTAG00000052878	ENSBTAT00000080433	Transcript	downstream_gene_variant	-	-	-	-	-	-	IMPACT=MODIFIER;DISTANCE=2286;STRAND=1
15_46364806_T/C	15:46364806	C	ENSBTAG00000052878	ENSBTAT00000080433	Transcript	downstream_gene_variant	-	-	-	-	-	-	IMPACT=MODIFIER;DISTANCE=2300;STRAND=1
15_46364818_C/T	15:46364818	T	ENSBTAG00000052878	ENSBTAT00000080433	Transcript	downstream_gene_variant	-	-	-	-	-	-	IMPACT=MODIFIER;DISTANCE=2312;STRAND=1
15_46364829_G/A	15:46364829	A	ENSBTAG00000052878	ENSBTAT00000080433	Transcript	downstream_gene_variant	-	-	-	-	-	-	IMPACT=MODIFIER;DISTANCE=2323;STRAND=1
15_46364832_C/G	15:46364832	G	ENSBTAG00000052878	ENSBTAT00000080433	Transcript	downstream_gene_variant	-	-	-	-	-	-	IMPACT=MODIFIER;DISTANCE=2326;STRAND=1
15_46364833_G/T/C	15:46364833	T	ENSBTAG00000052878	ENSBTAT00000080433	Transcript	downstream_gene_variant	-	-	-	-	-	-	IMPACT=MODIFIER;DISTANCE=2327;STRAND=1
15_46364847_A/G	15:46364847	G	ENSBTAG00000052878	ENSBTAT00000080433	Transcript	downstream_gene_variant	-	-	-	-	-	-	IMPACT=MODIFIER;DISTANCE=2341;STRAND=1
15_46364860_G/C	15:46364860	C	ENSBTAG00000052878	ENSBTAT00000080433	Transcript	downstream_gene_variant	-	-	-	-	-	-	IMPACT=MODIFIER;DISTANCE=2354;STRAND=1
15_46364893_G/C	15:46364893	C	ENSBTAG00000052878	ENSBTAT00000080433	Transcript	downstream_gene_variant	-	-	-	-	-	-	IMPACT=MODIFIER;DISTANCE=2387;STRAND=1
15_46364909_C/T	15:46364909	T	ENSBTAG00000052878	ENSBTAT00000080433	Transcript	downstream_gene_variant	-	-	-	-	-	-	IMPACT=MODIFIER;DISTANCE=2403;STRAND=1
15_46364918_T/G	15:46364918	G	ENSBTAG00000052878	ENSBTAT00000080433	Transcript	downstream_gene_variant	-	-	-	-	-	-	IMPACT=MODIFIER;DISTANCE=2412;STRAND=1
15_46364964_A/*/G	15:46364964	G	ENSBTAG00000052878	ENSBTAT00000080433	Transcript	downstream_gene_variant	-	-	-	-	-	-	IMPACT=MODIFIER;DISTANCE=2458;STRAND=1
15_46365242_A/C	15:46365242	C	ENSBTAG00000052878	ENSBTAT00000080433	Transcript	downstream_gene_variant	-	-	-	-	-	-	IMPACT=MODIFIER;DISTANCE=2736;STRAND=1
15_46365259_T/C	15:46365259	C	ENSBTAG00000052878	ENSBTAT00000080433	Transcript	downstream_gene_variant	-	-	-	-	-	-	IMPACT=MODIFIER;DISTANCE=2753;STRAND=1
15_46365288_A/C	15:46365288	C	ENSBTAG00000052878	ENSBTAT00000080433	Transcript	downstream_gene_variant	-	-	-	-	-	-	IMPACT=MODIFIER;DISTANCE=2782;STRAND=1
15_46365338_A/G	15:46365338	G	ENSBTAG00000052878	ENSBTAT00000080433	Transcript	downstream_gene_variant	-	-	-	-	-	-	IMPACT=MODIFIER;DISTANCE=2832;STRAND=1
15_46365342_G/A	15:46365342	A	ENSBTAG00000052878	ENSBTAT00000080433	Transcript	downstream_gene_variant	-	-	-	-	-	-	IMPACT=MODIFIER;DISTANCE=2836;STRAND=1
15_46365369_T/C	15:46365369	C	ENSBTAG00000052878	ENSBTAT00000080433	Transcript	downstream_gene_variant	-	-	-	-	-	-	IMPACT=MODIFIER;DISTANCE=2863;STRAND=1
15_46365432_TGC/T/AGC	15:46365432-46365434	T	ENSBTAG00000052878	ENSBTAT00000080433	Transcript	downstream_gene_variant	-	-	-	-	-	-	IMPACT=MODIFIER;DISTANCE=2926;STRAND=1
15_46365588_G/A	15:46365588	A	ENSBTAG00000052878	ENSBTAT00000080433	Transcript	downstream_gene_variant	-	-	-	-	-	-	IMPACT=MODIFIER;DISTANCE=3082;STRAND=1
15_46365790_T/A	15:46365790	A	ENSBTAG00000052878	ENSBTAT00000080433	Transcript	downstream_gene_variant	-	-	-	-	-	-	IMPACT=MODIFIER;DISTANCE=3284;STRAND=1
15_46365847_A/G	15:46365847	G	ENSBTAG00000052878	ENSBTAT00000080433	Transcript	downstream_gene_variant	-	-	-	-	-	-	IMPACT=MODIFIER;DISTANCE=3341;STRAND=1
15_46366758_G/A	15:46366758	A	ENSBTAG00000052878	ENSBTAT00000080433	Transcript	downstream_gene_variant	-	-	-	-	-	-	IMPACT=MODIFIER;DISTANCE=4252;STRAND=1
15_46367022_C/T	15:46367022	T	ENSBTAG00000052878	ENSBTAT00000080433	Transcript	downstream_gene_variant	-	-	-	-	-	-	IMPACT=MODIFIER;DISTANCE=4516;STRAND=1
15_46367064_T/C	15:46367064	C	ENSBTAG00000052878	ENSBTAT00000080433	Transcript	downstream_gene_variant	-	-	-	-	-	-	IMPACT=MODIFIER;DISTANCE=4558;STRAND=1
15_46367202_C/T	15:46367202	T	ENSBTAG00000052878	ENSBTAT00000080433	Transcript	downstream_gene_variant	-	-	-	-	-	-	IMPACT=MODIFIER;DISTANCE=4696;STRAND=1
15_46367380_A/G	15:46367380	G	ENSBTAG00000052878	ENSBTAT00000080433	Transcript	downstream_gene_variant	-	-	-	-	-	-	IMPACT=MODIFIER;DISTANCE=4874;STRAND=1
15_46367479_T/C	15:46367479	C	ENSBTAG00000052878	ENSBTAT00000080433	Transcript	downstream_gene_variant	-	-	-	-	-	-	IMPACT=MODIFIER;DISTANCE=4973;STRAND=1
15_46367481_C/G	15:46367481	G	ENSBTAG00000052878	ENSBTAT00000080433	Transcript	downstream_gene_variant	-	-	-	-	-	-	IMPACT=MODIFIER;DISTANCE=4975;STRAND=1
15_46367560_A/C	15:46367560	C	-	-	-	intergenic_variant	-	-	-	-	-	-	IMPACT=MODIFIER
15_46367617_G/A	15:46367617	A	-	-	-	intergenic_variant	-	-	-	-	-	-	IMPACT=MODIFIER
15_46367896_T/A	15:46367896	A	-	-	-	intergenic_variant	-	-	-	-	-	-	IMPACT=MODIFIER
15_46367952_T/C	15:46367952	C	-	-	-	intergenic_variant	-	-	-	-	-	-	IMPACT=MODIFIER
15_46368094_C/T	15:46368094	T	-	-	-	intergenic_variant	-	-	-	-	-	-	IMPACT=MODIFIER
15_46368220_A/G	15:46368220	G	-	-	-	intergenic_variant	-	-	-	-	-	-	IMPACT=MODIFIER
15_46368387_CT/TT/C	15:46368387-46368388	TT	-	-	-	intergenic_variant	-	-	-	-	-	-	IMPACT=MODIFIER
15_46368506_G/A	15:46368506	A	-	-	-	intergenic_variant	-	-	-	-	-	-	IMPACT=MODIFIER
15_46368805_C/T	15:46368805	T	-	-	-	intergenic_variant	-	-	-	-	-	-	IMPACT=MODIFIER
15_46368858_T/C	15:46368858	C	-	-	-	intergenic_variant	-	-	-	-	-	-	IMPACT=MODIFIER
15_46368865_C/T	15:46368865	T	-	-	-	intergenic_variant	-	-	-	-	-	-	IMPACT=MODIFIER
15_46368966_A/G	15:46368966	G	-	-	-	intergenic_variant	-	-	-	-	-	-	IMPACT=MODIFIER
15_46368991_C/G	15:46368991	G	-	-	-	intergenic_variant	-	-	-	-	-	-	IMPACT=MODIFIER
15_46368999_C/T	15:46368999	T	-	-	-	intergenic_variant	-	-	-	-	-	-	IMPACT=MODIFIER
15_46369060_G/A	15:46369060	A	-	-	-	intergenic_variant	-	-	-	-	-	-	IMPACT=MODIFIER
15_46369062_A/G	15:46369062	G	-	-	-	intergenic_variant	-	-	-	-	-	-	IMPACT=MODIFIER
15_46369065_A/G	15:46369065	G	-	-	-	intergenic_variant	-	-	-	-	-	-	IMPACT=MODIFIER
15_46369150_A/G	15:46369150	G	-	-	-	intergenic_variant	-	-	-	-	-	-	IMPACT=MODIFIER
15_46369285_A/G	15:46369285	G	-	-	-	intergenic_variant	-	-	-	-	-	-	IMPACT=MODIFIER
15_46369331_A/G	15:46369331	G	-	-	-	intergenic_variant	-	-	-	-	-	-	IMPACT=MODIFIER
15_46369394_A/G	15:46369394	G	-	-	-	intergenic_variant	-	-	-	-	-	-	IMPACT=MODIFIER
15_46369431_G/T	15:46369431	T	-	-	-	intergenic_variant	-	-	-	-	-	-	IMPACT=MODIFIER
15_46369551_A/C	15:46369551	C	-	-	-	intergenic_variant	-	-	-	-	-	-	IMPACT=MODIFIER
15_46369635_C/A	15:46369635	A	-	-	-	intergenic_variant	-	-	-	-	-	-	IMPACT=MODIFIER
15_46369768_G/A	15:46369768	A	-	-	-	intergenic_variant	-	-	-	-	-	-	IMPACT=MODIFIER
15_46369780_G/A	15:46369780	A	-	-	-	intergenic_variant	-	-	-	-	-	-	IMPACT=MODIFIER
15_46369839_G/A	15:46369839	A	-	-	-	intergenic_variant	-	-	-	-	-	-	IMPACT=MODIFIER
15_46369961_C/G	15:46369961	G	-	-	-	intergenic_variant	-	-	-	-	-	-	IMPACT=MODIFIER
15_46369963_A/G	15:46369963	G	-	-	-	intergenic_variant	-	-	-	-	-	-	IMPACT=MODIFIER
15_46369965_A/C	15:46369965	C	-	-	-	intergenic_variant	-	-	-	-	-	-	IMPACT=MODIFIER
15_46369993_A/T	15:46369993	T	-	-	-	intergenic_variant	-	-	-	-	-	-	IMPACT=MODIFIER
15_46370014_A/G	15:46370014	G	-	-	-	intergenic_variant	-	-	-	-	-	-	IMPACT=MODIFIER
15_46370058_T/C	15:46370058	C	-	-	-	intergenic_variant	-	-	-	-	-	-	IMPACT=MODIFIER
15_46370180_T/C	15:46370180	C	-	-	-	intergenic_variant	-	-	-	-	-	-	IMPACT=MODIFIER
15_46370210_G/A	15:46370210	A	-	-	-	intergenic_variant	-	-	-	-	-	-	IMPACT=MODIFIER
15_46370252_T/G	15:46370252	G	-	-	-	intergenic_variant	-	-	-	-	-	-	IMPACT=MODIFIER
15_46370345_C/T	15:46370345	T	-	-	-	intergenic_variant	-	-	-	-	-	-	IMPACT=MODIFIER
15_46370661_C/A	15:46370661	A	-	-	-	intergenic_variant	-	-	-	-	-	-	IMPACT=MODIFIER
15_46370727_C/T	15:46370727	T	-	-	-	intergenic_variant	-	-	-	-	-	-	IMPACT=MODIFIER
15_46370733_T/C	15:46370733	C	-	-	-	intergenic_variant	-	-	-	-	-	-	IMPACT=MODIFIER
15_46370776_A/G	15:46370776	G	-	-	-	intergenic_variant	-	-	-	-	-	-	IMPACT=MODIFIER
15_46370778_A/C	15:46370778	C	-	-	-	intergenic_variant	-	-	-	-	-	-	IMPACT=MODIFIER
15_46370802_A/G	15:46370802	G	-	-	-	intergenic_variant	-	-	-	-	-	-	IMPACT=MODIFIER
15_46370848_C/G	15:46370848	G	-	-	-	intergenic_variant	-	-	-	-	-	-	IMPACT=MODIFIER
15_46370852_G/A	15:46370852	A	-	-	-	intergenic_variant	-	-	-	-	-	-	IMPACT=MODIFIER
15_46370905_G/GCA/T	15:46370905	GCA	-	-	-	intergenic_variant	-	-	-	-	-	-	IMPACT=MODIFIER
15_46371191_T/C	15:46371191	C	-	-	-	intergenic_variant	-	-	-	-	-	-	IMPACT=MODIFIER
15_46371256_G/T	15:46371256	T	-	-	-	intergenic_variant	-	-	-	-	-	-	IMPACT=MODIFIER
15_46371286_G/C/A	15:46371286	C	-	-	-	intergenic_variant	-	-	-	-	-	-	IMPACT=MODIFIER
15_46371346_ACAGTT/TCAGTT/A	15:46371346-46371351	TCAGTT	-	-	-	intergenic_variant	-	-	-	-	-	-	IMPACT=MODIFIER
15_46371679_A/T/*/AT	15:46371679	T	-	-	-	intergenic_variant	-	-	-	-	-	-	IMPACT=MODIFIER
15_46371725_A/*/C	15:46371725	C	-	-	-	intergenic_variant	-	-	-	-	-	-	IMPACT=MODIFIER
15_46371733_AG/GG/*	15:46371733-46371734	GG	-	-	-	intergenic_variant	-	-	-	-	-	-	IMPACT=MODIFIER
15_46371811_G/A	15:46371811	A	-	-	-	intergenic_variant	-	-	-	-	-	-	IMPACT=MODIFIER
15_46371954_A/G	15:46371954	G	-	-	-	intergenic_variant	-	-	-	-	-	-	IMPACT=MODIFIER
15_46372231_T/C	15:46372231	C	-	-	-	intergenic_variant	-	-	-	-	-	-	IMPACT=MODIFIER
15_46372425_T/G	15:46372425	G	-	-	-	intergenic_variant	-	-	-	-	-	-	IMPACT=MODIFIER
15_46372437_A/G	15:46372437	G	-	-	-	intergenic_variant	-	-	-	-	-	-	IMPACT=MODIFIER
15_46373394_T/C	15:46373394	C	-	-	-	intergenic_variant	-	-	-	-	-	-	IMPACT=MODIFIER
15_46373919_T/G	15:46373919	G	-	-	-	intergenic_variant	-	-	-	-	-	-	IMPACT=MODIFIER
15_46373923_T/C	15:46373923	C	-	-	-	intergenic_variant	-	-	-	-	-	-	IMPACT=MODIFIER
15_46373927_C/G	15:46373927	G	-	-	-	intergenic_variant	-	-	-	-	-	-	IMPACT=MODIFIER
15_46374103_G/A	15:46374103	A	-	-	-	intergenic_variant	-	-	-	-	-	-	IMPACT=MODIFIER
15_46374291_A/G/*	15:46374291	G	-	-	-	intergenic_variant	-	-	-	-	-	-	IMPACT=MODIFIER
15_46374313_G/A	15:46374313	A	-	-	-	intergenic_variant	-	-	-	-	-	-	IMPACT=MODIFIER
15_46374336_T/C	15:46374336	C	-	-	-	intergenic_variant	-	-	-	-	-	-	IMPACT=MODIFIER
15_46374337_G/A	15:46374337	A	-	-	-	intergenic_variant	-	-	-	-	-	-	IMPACT=MODIFIER
15_46374342_A/G	15:46374342	G	-	-	-	intergenic_variant	-	-	-	-	-	-	IMPACT=MODIFIER
15_46374347_A/C/T	15:46374347	C	-	-	-	intergenic_variant	-	-	-	-	-	-	IMPACT=MODIFIER
15_46374454_T/C	15:46374454	C	-	-	-	intergenic_variant	-	-	-	-	-	-	IMPACT=MODIFIER
15_46374462_T/C	15:46374462	C	-	-	-	intergenic_variant	-	-	-	-	-	-	IMPACT=MODIFIER
15_46374771_A/AG/G	15:46374771	AG	-	-	-	intergenic_variant	-	-	-	-	-	-	IMPACT=MODIFIER
15_46374891_A/T	15:46374891	T	-	-	-	intergenic_variant	-	-	-	-	-	-	IMPACT=MODIFIER
15_46374893_A/G	15:46374893	G	-	-	-	intergenic_variant	-	-	-	-	-	-	IMPACT=MODIFIER
15_46374903_C/T	15:46374903	T	-	-	-	intergenic_variant	-	-	-	-	-	-	IMPACT=MODIFIER
15_46374925_G/A	15:46374925	A	-	-	-	intergenic_variant	-	-	-	-	-	-	IMPACT=MODIFIER
15_46374959_G/A	15:46374959	A	-	-	-	intergenic_variant	-	-	-	-	-	-	IMPACT=MODIFIER
15_46374994_T/C	15:46374994	C	-	-	-	intergenic_variant	-	-	-	-	-	-	IMPACT=MODIFIER
15_46374997_G/A	15:46374997	A	-	-	-	intergenic_variant	-	-	-	-	-	-	IMPACT=MODIFIER
15_46375000_T/C	15:46375000	C	-	-	-	intergenic_variant	-	-	-	-	-	-	IMPACT=MODIFIER
15_46375005_T/C	15:46375005	C	-	-	-	intergenic_variant	-	-	-	-	-	-	IMPACT=MODIFIER
15_46375017_T/G	15:46375017	G	-	-	-	intergenic_variant	-	-	-	-	-	-	IMPACT=MODIFIER
15_46375022_G/A	15:46375022	A	-	-	-	intergenic_variant	-	-	-	-	-	-	IMPACT=MODIFIER
15_46375032_G/T	15:46375032	T	-	-	-	intergenic_variant	-	-	-	-	-	-	IMPACT=MODIFIER
15_46375040_T/G	15:46375040	G	-	-	-	intergenic_variant	-	-	-	-	-	-	IMPACT=MODIFIER
15_46375042_A/G	15:46375042	G	-	-	-	intergenic_variant	-	-	-	-	-	-	IMPACT=MODIFIER
15_46375043_T/G	15:46375043	G	-	-	-	intergenic_variant	-	-	-	-	-	-	IMPACT=MODIFIER
15_46375050_C/T	15:46375050	T	-	-	-	intergenic_variant	-	-	-	-	-	-	IMPACT=MODIFIER
15_46375052_G/T	15:46375052	T	-	-	-	intergenic_variant	-	-	-	-	-	-	IMPACT=MODIFIER
15_46375055_C/A	15:46375055	A	-	-	-	intergenic_variant	-	-	-	-	-	-	IMPACT=MODIFIER
15_46375056_A/G	15:46375056	G	-	-	-	intergenic_variant	-	-	-	-	-	-	IMPACT=MODIFIER
15_46375069_A/G	15:46375069	G	-	-	-	intergenic_variant	-	-	-	-	-	-	IMPACT=MODIFIER
15_46375074_G/A	15:46375074	A	-	-	-	intergenic_variant	-	-	-	-	-	-	IMPACT=MODIFIER
15_46375076_C/G	15:46375076	G	-	-	-	intergenic_variant	-	-	-	-	-	-	IMPACT=MODIFIER
15_46375077_A/C	15:46375077	C	-	-	-	intergenic_variant	-	-	-	-	-	-	IMPACT=MODIFIER
15_46375080_G/A	15:46375080	A	-	-	-	intergenic_variant	-	-	-	-	-	-	IMPACT=MODIFIER
15_46375082_G/A	15:46375082	A	-	-	-	intergenic_variant	-	-	-	-	-	-	IMPACT=MODIFIER
15_46375089_T/A	15:46375089	A	-	-	-	intergenic_variant	-	-	-	-	-	-	IMPACT=MODIFIER
15_46375101_A/T	15:46375101	T	-	-	-	intergenic_variant	-	-	-	-	-	-	IMPACT=MODIFIER
15_46375119_C/T/A	15:46375119	T	-	-	-	intergenic_variant	-	-	-	-	-	-	IMPACT=MODIFIER
15_46375142_T/G	15:46375142	G	-	-	-	intergenic_variant	-	-	-	-	-	-	IMPACT=MODIFIER
15_46375153_T/A	15:46375153	A	-	-	-	intergenic_variant	-	-	-	-	-	-	IMPACT=MODIFIER
15_46375155_C/T	15:46375155	T	-	-	-	intergenic_variant	-	-	-	-	-	-	IMPACT=MODIFIER
15_46375205_G/*/A	15:46375205	A	-	-	-	intergenic_variant	-	-	-	-	-	-	IMPACT=MODIFIER
15_46375212_G/A	15:46375212	A	-	-	-	intergenic_variant	-	-	-	-	-	-	IMPACT=MODIFIER
15_46375233_T/G	15:46375233	G	-	-	-	intergenic_variant	-	-	-	-	-	-	IMPACT=MODIFIER
15_46375245_A/T	15:46375245	T	-	-	-	intergenic_variant	-	-	-	-	-	-	IMPACT=MODIFIER
15_46375273_G/A	15:46375273	A	-	-	-	intergenic_variant	-	-	-	-	-	-	IMPACT=MODIFIER
15_46375274_G/A	15:46375274	A	-	-	-	intergenic_variant	-	-	-	-	-	-	IMPACT=MODIFIER
15_46375310_C/A	15:46375310	A	-	-	-	intergenic_variant	-	-	-	-	-	-	IMPACT=MODIFIER
15_46375315_C/T/A	15:46375315	T	-	-	-	intergenic_variant	-	-	-	-	-	-	IMPACT=MODIFIER
15_46375320_A/G	15:46375320	G	-	-	-	intergenic_variant	-	-	-	-	-	-	IMPACT=MODIFIER
15_46375336_T/C	15:46375336	C	-	-	-	intergenic_variant	-	-	-	-	-	-	IMPACT=MODIFIER
15_46375346_A/C	15:46375346	C	-	-	-	intergenic_variant	-	-	-	-	-	-	IMPACT=MODIFIER
15_46375349_A/T	15:46375349	T	-	-	-	intergenic_variant	-	-	-	-	-	-	IMPACT=MODIFIER
15_46375354_T/C	15:46375354	C	-	-	-	intergenic_variant	-	-	-	-	-	-	IMPACT=MODIFIER
15_46375355_G/T	15:46375355	T	-	-	-	intergenic_variant	-	-	-	-	-	-	IMPACT=MODIFIER
15_46375368_T/G	15:46375368	G	-	-	-	intergenic_variant	-	-	-	-	-	-	IMPACT=MODIFIER
15_46375373_C/G	15:46375373	G	-	-	-	intergenic_variant	-	-	-	-	-	-	IMPACT=MODIFIER
15_46375391_G/A	15:46375391	A	-	-	-	intergenic_variant	-	-	-	-	-	-	IMPACT=MODIFIER
15_46375434_T/C	15:46375434	C	-	-	-	intergenic_variant	-	-	-	-	-	-	IMPACT=MODIFIER
15_46375451_G/A	15:46375451	A	-	-	-	intergenic_variant	-	-	-	-	-	-	IMPACT=MODIFIER
15_46375464_C/A	15:46375464	A	-	-	-	intergenic_variant	-	-	-	-	-	-	IMPACT=MODIFIER
15_46375478_T/C	15:46375478	C	-	-	-	intergenic_variant	-	-	-	-	-	-	IMPACT=MODIFIER
15_46375482_C/T	15:46375482	T	-	-	-	intergenic_variant	-	-	-	-	-	-	IMPACT=MODIFIER
15_46375484_C/G/T	15:46375484	G	-	-	-	intergenic_variant	-	-	-	-	-	-	IMPACT=MODIFIER
15_46375497_C/T	15:46375497	T	-	-	-	intergenic_variant	-	-	-	-	-	-	IMPACT=MODIFIER
15_46375506_C/T	15:46375506	T	-	-	-	intergenic_variant	-	-	-	-	-	-	IMPACT=MODIFIER
15_46375533_T/A	15:46375533	A	-	-	-	intergenic_variant	-	-	-	-	-	-	IMPACT=MODIFIER
15_46375539_G/A	15:46375539	A	-	-	-	intergenic_variant	-	-	-	-	-	-	IMPACT=MODIFIER
15_46375545_C/T	15:46375545	T	-	-	-	intergenic_variant	-	-	-	-	-	-	IMPACT=MODIFIER
15_46375547_G/T	15:46375547	T	-	-	-	intergenic_variant	-	-	-	-	-	-	IMPACT=MODIFIER
15_46375558_G/A	15:46375558	A	-	-	-	intergenic_variant	-	-	-	-	-	-	IMPACT=MODIFIER
15_46375580_G/A	15:46375580	A	-	-	-	intergenic_variant	-	-	-	-	-	-	IMPACT=MODIFIER
15_46375582_A/G	15:46375582	G	-	-	-	intergenic_variant	-	-	-	-	-	-	IMPACT=MODIFIER
15_46375588_A/C	15:46375588	C	-	-	-	intergenic_variant	-	-	-	-	-	-	IMPACT=MODIFIER
15_46375594_C/T	15:46375594	T	-	-	-	intergenic_variant	-	-	-	-	-	-	IMPACT=MODIFIER
15_46375600_G/A	15:46375600	A	-	-	-	intergenic_variant	-	-	-	-	-	-	IMPACT=MODIFIER
15_46375605_A/T	15:46375605	T	-	-	-	intergenic_variant	-	-	-	-	-	-	IMPACT=MODIFIER
15_46375633_G/A	15:46375633	A	-	-	-	intergenic_variant	-	-	-	-	-	-	IMPACT=MODIFIER
15_46375644_T/C	15:46375644	C	-	-	-	intergenic_variant	-	-	-	-	-	-	IMPACT=MODIFIER
15_46375674_G/A	15:46375674	A	-	-	-	intergenic_variant	-	-	-	-	-	-	IMPACT=MODIFIER
15_46375704_T/C	15:46375704	C	-	-	-	intergenic_variant	-	-	-	-	-	-	IMPACT=MODIFIER
15_46375723_C/A	15:46375723	A	-	-	-	intergenic_variant	-	-	-	-	-	-	IMPACT=MODIFIER
15_46375725_C/T	15:46375725	T	-	-	-	intergenic_variant	-	-	-	-	-	-	IMPACT=MODIFIER
15_46375730_C/T	15:46375730	T	-	-	-	intergenic_variant	-	-	-	-	-	-	IMPACT=MODIFIER
15_46375733_G/C	15:46375733	C	-	-	-	intergenic_variant	-	-	-	-	-	-	IMPACT=MODIFIER
15_46375755_A/C	15:46375755	C	-	-	-	intergenic_variant	-	-	-	-	-	-	IMPACT=MODIFIER
15_46375758_C/T	15:46375758	T	-	-	-	intergenic_variant	-	-	-	-	-	-	IMPACT=MODIFIER
15_46375769_G/T	15:46375769	T	-	-	-	intergenic_variant	-	-	-	-	-	-	IMPACT=MODIFIER
15_46375771_G/A	15:46375771	A	-	-	-	intergenic_variant	-	-	-	-	-	-	IMPACT=MODIFIER
15_46375776_C/T	15:46375776	T	-	-	-	intergenic_variant	-	-	-	-	-	-	IMPACT=MODIFIER
15_46375781_A/G	15:46375781	G	-	-	-	intergenic_variant	-	-	-	-	-	-	IMPACT=MODIFIER
15_46375814_T/G	15:46375814	G	-	-	-	intergenic_variant	-	-	-	-	-	-	IMPACT=MODIFIER
15_46375822_T/C	15:46375822	C	-	-	-	intergenic_variant	-	-	-	-	-	-	IMPACT=MODIFIER
15_46375838_G/A	15:46375838	A	-	-	-	intergenic_variant	-	-	-	-	-	-	IMPACT=MODIFIER
15_46375845_G/C	15:46375845	C	-	-	-	intergenic_variant	-	-	-	-	-	-	IMPACT=MODIFIER
15_46375856_G/A	15:46375856	A	-	-	-	intergenic_variant	-	-	-	-	-	-	IMPACT=MODIFIER
15_46375880_G/A	15:46375880	A	-	-	-	intergenic_variant	-	-	-	-	-	-	IMPACT=MODIFIER
15_46375890_G/T	15:46375890	T	-	-	-	intergenic_variant	-	-	-	-	-	-	IMPACT=MODIFIER
15_46375891_A/C	15:46375891	C	-	-	-	intergenic_variant	-	-	-	-	-	-	IMPACT=MODIFIER
15_46375896_G/C	15:46375896	C	-	-	-	intergenic_variant	-	-	-	-	-	-	IMPACT=MODIFIER
15_46375900_T/C	15:46375900	C	-	-	-	intergenic_variant	-	-	-	-	-	-	IMPACT=MODIFIER
15_46375901_G/A	15:46375901	A	-	-	-	intergenic_variant	-	-	-	-	-	-	IMPACT=MODIFIER
15_46375906_T/C	15:46375906	C	-	-	-	intergenic_variant	-	-	-	-	-	-	IMPACT=MODIFIER
15_46375916_T/A	15:46375916	A	-	-	-	intergenic_variant	-	-	-	-	-	-	IMPACT=MODIFIER
15_46375927_T/G	15:46375927	G	-	-	-	intergenic_variant	-	-	-	-	-	-	IMPACT=MODIFIER
15_46375930_A/G	15:46375930	G	-	-	-	intergenic_variant	-	-	-	-	-	-	IMPACT=MODIFIER
15_46375939_A/G	15:46375939	G	-	-	-	intergenic_variant	-	-	-	-	-	-	IMPACT=MODIFIER
15_46375944_T/C	15:46375944	C	-	-	-	intergenic_variant	-	-	-	-	-	-	IMPACT=MODIFIER
15_46375957_A/T	15:46375957	T	-	-	-	intergenic_variant	-	-	-	-	-	-	IMPACT=MODIFIER
15_46375959_C/T	15:46375959	T	-	-	-	intergenic_variant	-	-	-	-	-	-	IMPACT=MODIFIER
15_46375969_G/C	15:46375969	C	-	-	-	intergenic_variant	-	-	-	-	-	-	IMPACT=MODIFIER
15_46375993_T/C	15:46375993	C	-	-	-	intergenic_variant	-	-	-	-	-	-	IMPACT=MODIFIER
15_46376025_C/T	15:46376025	T	-	-	-	intergenic_variant	-	-	-	-	-	-	IMPACT=MODIFIER
15_46376048_G/A	15:46376048	A	-	-	-	intergenic_variant	-	-	-	-	-	-	IMPACT=MODIFIER
15_46376057_G/A	15:46376057	A	-	-	-	intergenic_variant	-	-	-	-	-	-	IMPACT=MODIFIER
15_46376063_T/C	15:46376063	C	-	-	-	intergenic_variant	-	-	-	-	-	-	IMPACT=MODIFIER
15_46376092_C/T	15:46376092	T	-	-	-	intergenic_variant	-	-	-	-	-	-	IMPACT=MODIFIER
15_46376100_T/C	15:46376100	C	-	-	-	intergenic_variant	-	-	-	-	-	-	IMPACT=MODIFIER
15_46376106_C/A	15:46376106	A	-	-	-	intergenic_variant	-	-	-	-	-	-	IMPACT=MODIFIER
15_46376109_C/A	15:46376109	A	-	-	-	intergenic_variant	-	-	-	-	-	-	IMPACT=MODIFIER
15_46376160_T/C	15:46376160	C	-	-	-	intergenic_variant	-	-	-	-	-	-	IMPACT=MODIFIER
15_46376179_G/A	15:46376179	A	-	-	-	intergenic_variant	-	-	-	-	-	-	IMPACT=MODIFIER
15_46376467_G/T	15:46376467	T	-	-	-	intergenic_variant	-	-	-	-	-	-	IMPACT=MODIFIER
15_46376510_A/C	15:46376510	C	-	-	-	intergenic_variant	-	-	-	-	-	-	IMPACT=MODIFIER
15_46376526_A/T	15:46376526	T	-	-	-	intergenic_variant	-	-	-	-	-	-	IMPACT=MODIFIER
15_46376638_C/T	15:46376638	T	-	-	-	intergenic_variant	-	-	-	-	-	-	IMPACT=MODIFIER
15_46376655_C/A	15:46376655	A	-	-	-	intergenic_variant	-	-	-	-	-	-	IMPACT=MODIFIER
15_46376818_C/T	15:46376818	T	-	-	-	intergenic_variant	-	-	-	-	-	-	IMPACT=MODIFIER
15_46376866_G/A	15:46376866	A	-	-	-	intergenic_variant	-	-	-	-	-	-	IMPACT=MODIFIER
15_46376878_G/A	15:46376878	A	-	-	-	intergenic_variant	-	-	-	-	-	-	IMPACT=MODIFIER
15_46376929_A/G	15:46376929	G	-	-	-	intergenic_variant	-	-	-	-	-	-	IMPACT=MODIFIER
15_46376934_A/G	15:46376934	G	-	-	-	intergenic_variant	-	-	-	-	-	-	IMPACT=MODIFIER
15_46376942_G/T	15:46376942	T	-	-	-	intergenic_variant	-	-	-	-	-	-	IMPACT=MODIFIER
15_46376958_T/C	15:46376958	C	-	-	-	intergenic_variant	-	-	-	-	-	-	IMPACT=MODIFIER
15_46376972_G/A	15:46376972	A	-	-	-	intergenic_variant	-	-	-	-	-	-	IMPACT=MODIFIER
15_46376989_C/T	15:46376989	T	-	-	-	intergenic_variant	-	-	-	-	-	-	IMPACT=MODIFIER
15_46376996_A/C	15:46376996	C	-	-	-	intergenic_variant	-	-	-	-	-	-	IMPACT=MODIFIER
15_46377097_A/G	15:46377097	G	-	-	-	intergenic_variant	-	-	-	-	-	-	IMPACT=MODIFIER
15_46377144_C/A	15:46377144	A	-	-	-	intergenic_variant	-	-	-	-	-	-	IMPACT=MODIFIER
15_46377216_C/T	15:46377216	T	-	-	-	intergenic_variant	-	-	-	-	-	-	IMPACT=MODIFIER
15_46377219_G/A	15:46377219	A	-	-	-	intergenic_variant	-	-	-	-	-	-	IMPACT=MODIFIER
15_46377269_T/C	15:46377269	C	-	-	-	intergenic_variant	-	-	-	-	-	-	IMPACT=MODIFIER
15_46377292_C/T	15:46377292	T	-	-	-	intergenic_variant	-	-	-	-	-	-	IMPACT=MODIFIER
15_46377308_C/T	15:46377308	T	-	-	-	intergenic_variant	-	-	-	-	-	-	IMPACT=MODIFIER
15_46377309_A/G	15:46377309	G	-	-	-	intergenic_variant	-	-	-	-	-	-	IMPACT=MODIFIER
15_46377323_C/T	15:46377323	T	-	-	-	intergenic_variant	-	-	-	-	-	-	IMPACT=MODIFIER
15_46377387_T/A	15:46377387	A	-	-	-	intergenic_variant	-	-	-	-	-	-	IMPACT=MODIFIER
15_46377388_T/G	15:46377388	G	-	-	-	intergenic_variant	-	-	-	-	-	-	IMPACT=MODIFIER
15_46377412_T/C	15:46377412	C	-	-	-	intergenic_variant	-	-	-	-	-	-	IMPACT=MODIFIER
15_46377422_A/T	15:46377422	T	-	-	-	intergenic_variant	-	-	-	-	-	-	IMPACT=MODIFIER
15_46377428_T/C	15:46377428	C	-	-	-	intergenic_variant	-	-	-	-	-	-	IMPACT=MODIFIER
15_46377442_C/T	15:46377442	T	-	-	-	intergenic_variant	-	-	-	-	-	-	IMPACT=MODIFIER
15_46377483_T/C	15:46377483	C	-	-	-	intergenic_variant	-	-	-	-	-	-	IMPACT=MODIFIER
15_46377502_G/A	15:46377502	A	-	-	-	intergenic_variant	-	-	-	-	-	-	IMPACT=MODIFIER
15_46378487_G/A	15:46378487	A	-	-	-	intergenic_variant	-	-	-	-	-	-	IMPACT=MODIFIER
15_46378543_A/G	15:46378543	G	-	-	-	intergenic_variant	-	-	-	-	-	-	IMPACT=MODIFIER
15_46378623_T/C	15:46378623	C	ENSBTAG00000024781	ENSBTAT00000034505	Transcript	upstream_gene_variant	-	-	-	-	-	-	IMPACT=MODIFIER;DISTANCE=4954;STRAND=1
15_46378687_G/T	15:46378687	T	ENSBTAG00000024781	ENSBTAT00000034505	Transcript	upstream_gene_variant	-	-	-	-	-	-	IMPACT=MODIFIER;DISTANCE=4890;STRAND=1
15_46378696_G/A/*	15:46378696	A	ENSBTAG00000024781	ENSBTAT00000034505	Transcript	upstream_gene_variant	-	-	-	-	-	-	IMPACT=MODIFIER;DISTANCE=4881;STRAND=1
15_46378788_G/A	15:46378788	A	ENSBTAG00000024781	ENSBTAT00000034505	Transcript	upstream_gene_variant	-	-	-	-	-	-	IMPACT=MODIFIER;DISTANCE=4789;STRAND=1
15_46378827_T/A	15:46378827	A	ENSBTAG00000024781	ENSBTAT00000034505	Transcript	upstream_gene_variant	-	-	-	-	-	-	IMPACT=MODIFIER;DISTANCE=4750;STRAND=1
15_46378879_G/A	15:46378879	A	ENSBTAG00000024781	ENSBTAT00000034505	Transcript	upstream_gene_variant	-	-	-	-	-	-	IMPACT=MODIFIER;DISTANCE=4698;STRAND=1
15_46379031_G/A/T	15:46379031	A	ENSBTAG00000024781	ENSBTAT00000034505	Transcript	upstream_gene_variant	-	-	-	-	-	-	IMPACT=MODIFIER;DISTANCE=4546;STRAND=1
15_46379047_G/A	15:46379047	A	ENSBTAG00000024781	ENSBTAT00000034505	Transcript	upstream_gene_variant	-	-	-	-	-	-	IMPACT=MODIFIER;DISTANCE=4530;STRAND=1
15_46379056_G/A	15:46379056	A	ENSBTAG00000024781	ENSBTAT00000034505	Transcript	upstream_gene_variant	-	-	-	-	-	-	IMPACT=MODIFIER;DISTANCE=4521;STRAND=1
15_46379066_G/A	15:46379066	A	ENSBTAG00000024781	ENSBTAT00000034505	Transcript	upstream_gene_variant	-	-	-	-	-	-	IMPACT=MODIFIER;DISTANCE=4511;STRAND=1
15_46379112_C/A	15:46379112	A	ENSBTAG00000024781	ENSBTAT00000034505	Transcript	upstream_gene_variant	-	-	-	-	-	-	IMPACT=MODIFIER;DISTANCE=4465;STRAND=1
15_46379123_G/A	15:46379123	A	ENSBTAG00000024781	ENSBTAT00000034505	Transcript	upstream_gene_variant	-	-	-	-	-	-	IMPACT=MODIFIER;DISTANCE=4454;STRAND=1
15_46379128_A/G	15:46379128	G	ENSBTAG00000024781	ENSBTAT00000034505	Transcript	upstream_gene_variant	-	-	-	-	-	-	IMPACT=MODIFIER;DISTANCE=4449;STRAND=1
15_46379147_G/A	15:46379147	A	ENSBTAG00000024781	ENSBTAT00000034505	Transcript	upstream_gene_variant	-	-	-	-	-	-	IMPACT=MODIFIER;DISTANCE=4430;STRAND=1
15_46379180_A/G	15:46379180	G	ENSBTAG00000024781	ENSBTAT00000034505	Transcript	upstream_gene_variant	-	-	-	-	-	-	IMPACT=MODIFIER;DISTANCE=4397;STRAND=1
15_46379197_C/A	15:46379197	A	ENSBTAG00000024781	ENSBTAT00000034505	Transcript	upstream_gene_variant	-	-	-	-	-	-	IMPACT=MODIFIER;DISTANCE=4380;STRAND=1
15_46379200_T/C	15:46379200	C	ENSBTAG00000024781	ENSBTAT00000034505	Transcript	upstream_gene_variant	-	-	-	-	-	-	IMPACT=MODIFIER;DISTANCE=4377;STRAND=1
15_46379204_C/T	15:46379204	T	ENSBTAG00000024781	ENSBTAT00000034505	Transcript	upstream_gene_variant	-	-	-	-	-	-	IMPACT=MODIFIER;DISTANCE=4373;STRAND=1
15_46379255_G/C	15:46379255	C	ENSBTAG00000024781	ENSBTAT00000034505	Transcript	upstream_gene_variant	-	-	-	-	-	-	IMPACT=MODIFIER;DISTANCE=4322;STRAND=1
15_46379281_T/TA/*/A	15:46379281	TA	ENSBTAG00000024781	ENSBTAT00000034505	Transcript	upstream_gene_variant	-	-	-	-	-	-	IMPACT=MODIFIER;DISTANCE=4296;STRAND=1
15_46379290_C/T	15:46379290	T	ENSBTAG00000024781	ENSBTAT00000034505	Transcript	upstream_gene_variant	-	-	-	-	-	-	IMPACT=MODIFIER;DISTANCE=4287;STRAND=1
15_46379291_G/A	15:46379291	A	ENSBTAG00000024781	ENSBTAT00000034505	Transcript	upstream_gene_variant	-	-	-	-	-	-	IMPACT=MODIFIER;DISTANCE=4286;STRAND=1
15_46379399_G/T	15:46379399	T	ENSBTAG00000024781	ENSBTAT00000034505	Transcript	upstream_gene_variant	-	-	-	-	-	-	IMPACT=MODIFIER;DISTANCE=4178;STRAND=1
15_46379430_C/T	15:46379430	T	ENSBTAG00000024781	ENSBTAT00000034505	Transcript	upstream_gene_variant	-	-	-	-	-	-	IMPACT=MODIFIER;DISTANCE=4147;STRAND=1
15_46379477_C/G	15:46379477	G	ENSBTAG00000024781	ENSBTAT00000034505	Transcript	upstream_gene_variant	-	-	-	-	-	-	IMPACT=MODIFIER;DISTANCE=4100;STRAND=1
15_46379863_T/C	15:46379863	C	ENSBTAG00000024781	ENSBTAT00000034505	Transcript	upstream_gene_variant	-	-	-	-	-	-	IMPACT=MODIFIER;DISTANCE=3714;STRAND=1
15_46379864_G/A	15:46379864	A	ENSBTAG00000024781	ENSBTAT00000034505	Transcript	upstream_gene_variant	-	-	-	-	-	-	IMPACT=MODIFIER;DISTANCE=3713;STRAND=1
15_46379867_T/C	15:46379867	C	ENSBTAG00000024781	ENSBTAT00000034505	Transcript	upstream_gene_variant	-	-	-	-	-	-	IMPACT=MODIFIER;DISTANCE=3710;STRAND=1
15_46379879_C/T	15:46379879	T	ENSBTAG00000024781	ENSBTAT00000034505	Transcript	upstream_gene_variant	-	-	-	-	-	-	IMPACT=MODIFIER;DISTANCE=3698;STRAND=1
15_46379910_C/T	15:46379910	T	ENSBTAG00000024781	ENSBTAT00000034505	Transcript	upstream_gene_variant	-	-	-	-	-	-	IMPACT=MODIFIER;DISTANCE=3667;STRAND=1
15_46379968_T/G	15:46379968	G	ENSBTAG00000024781	ENSBTAT00000034505	Transcript	upstream_gene_variant	-	-	-	-	-	-	IMPACT=MODIFIER;DISTANCE=3609;STRAND=1
15_46379975_T/C	15:46379975	C	ENSBTAG00000024781	ENSBTAT00000034505	Transcript	upstream_gene_variant	-	-	-	-	-	-	IMPACT=MODIFIER;DISTANCE=3602;STRAND=1
15_46380172_T/C	15:46380172	C	ENSBTAG00000024781	ENSBTAT00000034505	Transcript	upstream_gene_variant	-	-	-	-	-	-	IMPACT=MODIFIER;DISTANCE=3405;STRAND=1
15_46380208_A/G	15:46380208	G	ENSBTAG00000024781	ENSBTAT00000034505	Transcript	upstream_gene_variant	-	-	-	-	-	-	IMPACT=MODIFIER;DISTANCE=3369;STRAND=1
15_46380323_A/T	15:46380323	T	ENSBTAG00000024781	ENSBTAT00000034505	Transcript	upstream_gene_variant	-	-	-	-	-	-	IMPACT=MODIFIER;DISTANCE=3254;STRAND=1
15_46380327_T/A	15:46380327	A	ENSBTAG00000024781	ENSBTAT00000034505	Transcript	upstream_gene_variant	-	-	-	-	-	-	IMPACT=MODIFIER;DISTANCE=3250;STRAND=1
15_46380471_G/A	15:46380471	A	ENSBTAG00000024781	ENSBTAT00000034505	Transcript	upstream_gene_variant	-	-	-	-	-	-	IMPACT=MODIFIER;DISTANCE=3106;STRAND=1
15_46380492_A/G	15:46380492	G	ENSBTAG00000024781	ENSBTAT00000034505	Transcript	upstream_gene_variant	-	-	-	-	-	-	IMPACT=MODIFIER;DISTANCE=3085;STRAND=1
15_46380640_C/T	15:46380640	T	ENSBTAG00000024781	ENSBTAT00000034505	Transcript	upstream_gene_variant	-	-	-	-	-	-	IMPACT=MODIFIER;DISTANCE=2937;STRAND=1
15_46380866_T/G	15:46380866	G	ENSBTAG00000024781	ENSBTAT00000034505	Transcript	upstream_gene_variant	-	-	-	-	-	-	IMPACT=MODIFIER;DISTANCE=2711;STRAND=1
15_46380932_C/G	15:46380932	G	ENSBTAG00000024781	ENSBTAT00000034505	Transcript	upstream_gene_variant	-	-	-	-	-	-	IMPACT=MODIFIER;DISTANCE=2645;STRAND=1
15_46381432_A/G	15:46381432	G	ENSBTAG00000024781	ENSBTAT00000034505	Transcript	upstream_gene_variant	-	-	-	-	-	-	IMPACT=MODIFIER;DISTANCE=2145;STRAND=1
15_46381823_G/C	15:46381823	C	ENSBTAG00000024781	ENSBTAT00000034505	Transcript	upstream_gene_variant	-	-	-	-	-	-	IMPACT=MODIFIER;DISTANCE=1754;STRAND=1
15_46382609_G/A	15:46382609	A	ENSBTAG00000024781	ENSBTAT00000034505	Transcript	upstream_gene_variant	-	-	-	-	-	-	IMPACT=MODIFIER;DISTANCE=968;STRAND=1
15_46382752_C/A	15:46382752	A	ENSBTAG00000024781	ENSBTAT00000034505	Transcript	upstream_gene_variant	-	-	-	-	-	-	IMPACT=MODIFIER;DISTANCE=825;STRAND=1
15_46382754_G/C	15:46382754	C	ENSBTAG00000024781	ENSBTAT00000034505	Transcript	upstream_gene_variant	-	-	-	-	-	-	IMPACT=MODIFIER;DISTANCE=823;STRAND=1
15_46382960_C/T	15:46382960	T	ENSBTAG00000024781	ENSBTAT00000034505	Transcript	upstream_gene_variant	-	-	-	-	-	-	IMPACT=MODIFIER;DISTANCE=617;STRAND=1
15_46383029_A/G	15:46383029	G	ENSBTAG00000024781	ENSBTAT00000034505	Transcript	upstream_gene_variant	-	-	-	-	-	-	IMPACT=MODIFIER;DISTANCE=548;STRAND=1
15_46383274_G/C	15:46383274	C	ENSBTAG00000024781	ENSBTAT00000034505	Transcript	upstream_gene_variant	-	-	-	-	-	-	IMPACT=MODIFIER;DISTANCE=303;STRAND=1
15_46383555_A/G	15:46383555	G	ENSBTAG00000024781	ENSBTAT00000034505	Transcript	upstream_gene_variant	-	-	-	-	-	-	IMPACT=MODIFIER;DISTANCE=22;STRAND=1
15_46383600_G/C	15:46383600	C	ENSBTAG00000024781	ENSBTAT00000034505	Transcript	5_prime_UTR_variant	24	-	-	-	-	-	IMPACT=MODIFIER;STRAND=1;HGVSc=ENSBTAT00000034505.3:c.-52G>C
15_46384011_T/G	15:46384011	G	ENSBTAG00000024781	ENSBTAT00000034505	Transcript	intron_variant	-	-	-	-	-	-	IMPACT=MODIFIER;STRAND=1;HGVSc=ENSBTAT00000034505.3:c.175-130T>G
15_46384037_G/T	15:46384037	T	ENSBTAG00000024781	ENSBTAT00000034505	Transcript	intron_variant	-	-	-	-	-	-	IMPACT=MODIFIER;STRAND=1;HGVSc=ENSBTAT00000034505.3:c.175-104G>T
15_46384719_A/G	15:46384719	G	ENSBTAG00000024781	ENSBTAT00000034505	Transcript	missense_variant	499	424	142	N/D	Aac/Gac	-	IMPACT=MODERATE;STRAND=1;HGVSc=ENSBTAT00000034505.3:c.424A>G;HGVSp=ENSBTAP00000034395.2:p.Asn142Asp
15_46384720_A/G	15:46384720	G	ENSBTAG00000024781	ENSBTAT00000034505	Transcript	missense_variant	500	425	142	N/S	aAc/aGc	-	IMPACT=MODERATE;STRAND=1;HGVSc=ENSBTAT00000034505.3:c.425A>G;HGVSp=ENSBTAP00000034395.2:p.Asn142Ser
15_46386066_T/G	15:46386066	G	ENSBTAG00000024781	ENSBTAT00000034505	Transcript	downstream_gene_variant	-	-	-	-	-	-	IMPACT=MODIFIER;DISTANCE=985;STRAND=1
15_46386264_C/G	15:46386264	G	ENSBTAG00000024781	ENSBTAT00000034505	Transcript	downstream_gene_variant	-	-	-	-	-	-	IMPACT=MODIFIER;DISTANCE=1183;STRAND=1
15_46386341_G/A	15:46386341	A	ENSBTAG00000024781	ENSBTAT00000034505	Transcript	downstream_gene_variant	-	-	-	-	-	-	IMPACT=MODIFIER;DISTANCE=1260;STRAND=1
15_46386914_C/A	15:46386914	A	ENSBTAG00000024781	ENSBTAT00000034505	Transcript	downstream_gene_variant	-	-	-	-	-	-	IMPACT=MODIFIER;DISTANCE=1833;STRAND=1
15_46387090_A/G	15:46387090	G	ENSBTAG00000024781	ENSBTAT00000034505	Transcript	downstream_gene_variant	-	-	-	-	-	-	IMPACT=MODIFIER;DISTANCE=2009;STRAND=1
15_46387113_A/G	15:46387113	G	ENSBTAG00000024781	ENSBTAT00000034505	Transcript	downstream_gene_variant	-	-	-	-	-	-	IMPACT=MODIFIER;DISTANCE=2032;STRAND=1
15_46387117_G/A	15:46387117	A	ENSBTAG00000024781	ENSBTAT00000034505	Transcript	downstream_gene_variant	-	-	-	-	-	-	IMPACT=MODIFIER;DISTANCE=2036;STRAND=1
15_46387165_A/G	15:46387165	G	ENSBTAG00000024781	ENSBTAT00000034505	Transcript	downstream_gene_variant	-	-	-	-	-	-	IMPACT=MODIFIER;DISTANCE=2084;STRAND=1
15_46387251_C/A	15:46387251	A	ENSBTAG00000024781	ENSBTAT00000034505	Transcript	downstream_gene_variant	-	-	-	-	-	-	IMPACT=MODIFIER;DISTANCE=2170;STRAND=1
15_46387268_A/G	15:46387268	G	ENSBTAG00000024781	ENSBTAT00000034505	Transcript	downstream_gene_variant	-	-	-	-	-	-	IMPACT=MODIFIER;DISTANCE=2187;STRAND=1
15_46387280_G/A	15:46387280	A	ENSBTAG00000024781	ENSBTAT00000034505	Transcript	downstream_gene_variant	-	-	-	-	-	-	IMPACT=MODIFIER;DISTANCE=2199;STRAND=1
15_46387287_A/C	15:46387287	C	ENSBTAG00000024781	ENSBTAT00000034505	Transcript	downstream_gene_variant	-	-	-	-	-	-	IMPACT=MODIFIER;DISTANCE=2206;STRAND=1
15_46387289_A/G	15:46387289	G	ENSBTAG00000024781	ENSBTAT00000034505	Transcript	downstream_gene_variant	-	-	-	-	-	-	IMPACT=MODIFIER;DISTANCE=2208;STRAND=1
15_46387292_A/G	15:46387292	G	ENSBTAG00000024781	ENSBTAT00000034505	Transcript	downstream_gene_variant	-	-	-	-	-	-	IMPACT=MODIFIER;DISTANCE=2211;STRAND=1
15_46387319_G/A	15:46387319	A	ENSBTAG00000024781	ENSBTAT00000034505	Transcript	downstream_gene_variant	-	-	-	-	-	-	IMPACT=MODIFIER;DISTANCE=2238;STRAND=1
15_46387396_T/C	15:46387396	C	ENSBTAG00000024781	ENSBTAT00000034505	Transcript	downstream_gene_variant	-	-	-	-	-	-	IMPACT=MODIFIER;DISTANCE=2315;STRAND=1
15_46387446_A/G	15:46387446	G	ENSBTAG00000024781	ENSBTAT00000034505	Transcript	downstream_gene_variant	-	-	-	-	-	-	IMPACT=MODIFIER;DISTANCE=2365;STRAND=1
15_46387496_C/G	15:46387496	G	ENSBTAG00000024781	ENSBTAT00000034505	Transcript	downstream_gene_variant	-	-	-	-	-	-	IMPACT=MODIFIER;DISTANCE=2415;STRAND=1
15_46387588_C/T	15:46387588	T	ENSBTAG00000024781	ENSBTAT00000034505	Transcript	downstream_gene_variant	-	-	-	-	-	-	IMPACT=MODIFIER;DISTANCE=2507;STRAND=1
15_46387984_C/G	15:46387984	G	ENSBTAG00000024781	ENSBTAT00000034505	Transcript	downstream_gene_variant	-	-	-	-	-	-	IMPACT=MODIFIER;DISTANCE=2903;STRAND=1
15_46388018_C/T	15:46388018	T	ENSBTAG00000024781	ENSBTAT00000034505	Transcript	downstream_gene_variant	-	-	-	-	-	-	IMPACT=MODIFIER;DISTANCE=2937;STRAND=1
15_46388171_A/G	15:46388171	G	ENSBTAG00000024781	ENSBTAT00000034505	Transcript	downstream_gene_variant	-	-	-	-	-	-	IMPACT=MODIFIER;DISTANCE=3090;STRAND=1
15_46388288_G/A	15:46388288	A	ENSBTAG00000024781	ENSBTAT00000034505	Transcript	downstream_gene_variant	-	-	-	-	-	-	IMPACT=MODIFIER;DISTANCE=3207;STRAND=1
15_46388430_T/A/C	15:46388430	A	ENSBTAG00000024781	ENSBTAT00000034505	Transcript	downstream_gene_variant	-	-	-	-	-	-	IMPACT=MODIFIER;DISTANCE=3349;STRAND=1
15_46388506_C/T	15:46388506	T	ENSBTAG00000024781	ENSBTAT00000034505	Transcript	downstream_gene_variant	-	-	-	-	-	-	IMPACT=MODIFIER;DISTANCE=3425;STRAND=1
15_46388612_A/G	15:46388612	G	ENSBTAG00000024781	ENSBTAT00000034505	Transcript	downstream_gene_variant	-	-	-	-	-	-	IMPACT=MODIFIER;DISTANCE=3531;STRAND=1
15_46389091_C/T	15:46389091	T	ENSBTAG00000024781	ENSBTAT00000034505	Transcript	downstream_gene_variant	-	-	-	-	-	-	IMPACT=MODIFIER;DISTANCE=4010;STRAND=1
15_46389203_G/A	15:46389203	A	ENSBTAG00000024781	ENSBTAT00000034505	Transcript	downstream_gene_variant	-	-	-	-	-	-	IMPACT=MODIFIER;DISTANCE=4122;STRAND=1
15_46389212_A/G	15:46389212	G	ENSBTAG00000024781	ENSBTAT00000034505	Transcript	downstream_gene_variant	-	-	-	-	-	-	IMPACT=MODIFIER;DISTANCE=4131;STRAND=1
15_46389247_T/A	15:46389247	A	ENSBTAG00000024781	ENSBTAT00000034505	Transcript	downstream_gene_variant	-	-	-	-	-	-	IMPACT=MODIFIER;DISTANCE=4166;STRAND=1
15_46389255_G/A	15:46389255	A	ENSBTAG00000024781	ENSBTAT00000034505	Transcript	downstream_gene_variant	-	-	-	-	-	-	IMPACT=MODIFIER;DISTANCE=4174;STRAND=1
15_46389289_G/A	15:46389289	A	ENSBTAG00000024781	ENSBTAT00000034505	Transcript	downstream_gene_variant	-	-	-	-	-	-	IMPACT=MODIFIER;DISTANCE=4208;STRAND=1
15_46389409_A/G	15:46389409	G	ENSBTAG00000024781	ENSBTAT00000034505	Transcript	downstream_gene_variant	-	-	-	-	-	-	IMPACT=MODIFIER;DISTANCE=4328;STRAND=1
15_46389456_A/C	15:46389456	C	ENSBTAG00000024781	ENSBTAT00000034505	Transcript	downstream_gene_variant	-	-	-	-	-	-	IMPACT=MODIFIER;DISTANCE=4375;STRAND=1
15_46389547_G/A	15:46389547	A	ENSBTAG00000024781	ENSBTAT00000034505	Transcript	downstream_gene_variant	-	-	-	-	-	-	IMPACT=MODIFIER;DISTANCE=4466;STRAND=1
15_46389989_G/A	15:46389989	A	ENSBTAG00000024781	ENSBTAT00000034505	Transcript	downstream_gene_variant	-	-	-	-	-	-	IMPACT=MODIFIER;DISTANCE=4908;STRAND=1
15_46389995_T/G	15:46389995	G	ENSBTAG00000024781	ENSBTAT00000034505	Transcript	downstream_gene_variant	-	-	-	-	-	-	IMPACT=MODIFIER;DISTANCE=4914;STRAND=1
15_46390062_C/T	15:46390062	T	ENSBTAG00000024781	ENSBTAT00000034505	Transcript	downstream_gene_variant	-	-	-	-	-	-	IMPACT=MODIFIER;DISTANCE=4981;STRAND=1
15_46390377_A/G	15:46390377	G	-	-	-	intergenic_variant	-	-	-	-	-	-	IMPACT=MODIFIER
15_46390394_A/G	15:46390394	G	-	-	-	intergenic_variant	-	-	-	-	-	-	IMPACT=MODIFIER
15_46390424_C/A	15:46390424	A	-	-	-	intergenic_variant	-	-	-	-	-	-	IMPACT=MODIFIER
15_46390452_A/G	15:46390452	G	-	-	-	intergenic_variant	-	-	-	-	-	-	IMPACT=MODIFIER
15_46390529_G/T	15:46390529	T	-	-	-	intergenic_variant	-	-	-	-	-	-	IMPACT=MODIFIER
15_46390783_T/G	15:46390783	G	-	-	-	intergenic_variant	-	-	-	-	-	-	IMPACT=MODIFIER
15_46390927_A/G	15:46390927	G	-	-	-	intergenic_variant	-	-	-	-	-	-	IMPACT=MODIFIER
15_46391188_A/G	15:46391188	G	-	-	-	intergenic_variant	-	-	-	-	-	-	IMPACT=MODIFIER
15_46391265_T/C	15:46391265	C	-	-	-	intergenic_variant	-	-	-	-	-	-	IMPACT=MODIFIER
15_46391284_G/C	15:46391284	C	-	-	-	intergenic_variant	-	-	-	-	-	-	IMPACT=MODIFIER
15_46391369_A/G	15:46391369	G	-	-	-	intergenic_variant	-	-	-	-	-	-	IMPACT=MODIFIER
15_46391473_C/T	15:46391473	T	-	-	-	intergenic_variant	-	-	-	-	-	-	IMPACT=MODIFIER
15_46391495_G/T	15:46391495	T	-	-	-	intergenic_variant	-	-	-	-	-	-	IMPACT=MODIFIER
15_46391689_A/C	15:46391689	C	-	-	-	intergenic_variant	-	-	-	-	-	-	IMPACT=MODIFIER
15_46391703_G/A	15:46391703	A	-	-	-	intergenic_variant	-	-	-	-	-	-	IMPACT=MODIFIER
15_46391777_A/G	15:46391777	G	-	-	-	intergenic_variant	-	-	-	-	-	-	IMPACT=MODIFIER
15_46391799_C/T	15:46391799	T	-	-	-	intergenic_variant	-	-	-	-	-	-	IMPACT=MODIFIER
15_46391805_T/C	15:46391805	C	-	-	-	intergenic_variant	-	-	-	-	-	-	IMPACT=MODIFIER
15_46391806_A/G	15:46391806	G	-	-	-	intergenic_variant	-	-	-	-	-	-	IMPACT=MODIFIER
15_46391852_A/G	15:46391852	G	-	-	-	intergenic_variant	-	-	-	-	-	-	IMPACT=MODIFIER
15_46391892_G/A	15:46391892	A	-	-	-	intergenic_variant	-	-	-	-	-	-	IMPACT=MODIFIER
15_46391897_T/C	15:46391897	C	-	-	-	intergenic_variant	-	-	-	-	-	-	IMPACT=MODIFIER
15_46391918_C/G	15:46391918	G	-	-	-	intergenic_variant	-	-	-	-	-	-	IMPACT=MODIFIER
15_46391936_G/T	15:46391936	T	-	-	-	intergenic_variant	-	-	-	-	-	-	IMPACT=MODIFIER
15_46392053_A/C	15:46392053	C	-	-	-	intergenic_variant	-	-	-	-	-	-	IMPACT=MODIFIER
15_46392193_A/G	15:46392193	G	-	-	-	intergenic_variant	-	-	-	-	-	-	IMPACT=MODIFIER
15_46392279_G/A	15:46392279	A	-	-	-	intergenic_variant	-	-	-	-	-	-	IMPACT=MODIFIER
15_46392293_C/T	15:46392293	T	-	-	-	intergenic_variant	-	-	-	-	-	-	IMPACT=MODIFIER
15_46392308_C/T	15:46392308	T	-	-	-	intergenic_variant	-	-	-	-	-	-	IMPACT=MODIFIER
15_46392322_G/A	15:46392322	A	-	-	-	intergenic_variant	-	-	-	-	-	-	IMPACT=MODIFIER
15_46392373_T/C	15:46392373	C	-	-	-	intergenic_variant	-	-	-	-	-	-	IMPACT=MODIFIER
15_46392382_T/C	15:46392382	C	-	-	-	intergenic_variant	-	-	-	-	-	-	IMPACT=MODIFIER
15_46392411_C/T	15:46392411	T	-	-	-	intergenic_variant	-	-	-	-	-	-	IMPACT=MODIFIER
15_46392412_A/G	15:46392412	G	-	-	-	intergenic_variant	-	-	-	-	-	-	IMPACT=MODIFIER
15_46392440_G/A	15:46392440	A	-	-	-	intergenic_variant	-	-	-	-	-	-	IMPACT=MODIFIER
15_46392460_C/T	15:46392460	T	-	-	-	intergenic_variant	-	-	-	-	-	-	IMPACT=MODIFIER
15_46392477_C/G	15:46392477	G	-	-	-	intergenic_variant	-	-	-	-	-	-	IMPACT=MODIFIER
15_46392587_A/G	15:46392587	G	-	-	-	intergenic_variant	-	-	-	-	-	-	IMPACT=MODIFIER
15_46392634_G/A	15:46392634	A	-	-	-	intergenic_variant	-	-	-	-	-	-	IMPACT=MODIFIER
15_46392679_T/A	15:46392679	A	-	-	-	intergenic_variant	-	-	-	-	-	-	IMPACT=MODIFIER
15_46392689_G/A	15:46392689	A	-	-	-	intergenic_variant	-	-	-	-	-	-	IMPACT=MODIFIER
15_46392699_A/G	15:46392699	G	-	-	-	intergenic_variant	-	-	-	-	-	-	IMPACT=MODIFIER
15_46392707_G/A	15:46392707	A	-	-	-	intergenic_variant	-	-	-	-	-	-	IMPACT=MODIFIER
15_46392745_T/G	15:46392745	G	-	-	-	intergenic_variant	-	-	-	-	-	-	IMPACT=MODIFIER
15_46392748_C/A	15:46392748	A	-	-	-	intergenic_variant	-	-	-	-	-	-	IMPACT=MODIFIER
15_46392774_G/T	15:46392774	T	-	-	-	intergenic_variant	-	-	-	-	-	-	IMPACT=MODIFIER
15_46392818_A/G	15:46392818	G	-	-	-	intergenic_variant	-	-	-	-	-	-	IMPACT=MODIFIER
15_46392942_T/A	15:46392942	A	-	-	-	intergenic_variant	-	-	-	-	-	-	IMPACT=MODIFIER
15_46393000_C/A	15:46393000	A	-	-	-	intergenic_variant	-	-	-	-	-	-	IMPACT=MODIFIER
15_46393217_G/A	15:46393217	A	-	-	-	intergenic_variant	-	-	-	-	-	-	IMPACT=MODIFIER
15_46393242_G/T	15:46393242	T	-	-	-	intergenic_variant	-	-	-	-	-	-	IMPACT=MODIFIER
15_46393263_G/A	15:46393263	A	-	-	-	intergenic_variant	-	-	-	-	-	-	IMPACT=MODIFIER
15_46393278_C/T	15:46393278	T	-	-	-	intergenic_variant	-	-	-	-	-	-	IMPACT=MODIFIER
15_46393332_T/G	15:46393332	G	-	-	-	intergenic_variant	-	-	-	-	-	-	IMPACT=MODIFIER
15_46393361_A/G	15:46393361	G	-	-	-	intergenic_variant	-	-	-	-	-	-	IMPACT=MODIFIER
15_46393525_A/G	15:46393525	G	-	-	-	intergenic_variant	-	-	-	-	-	-	IMPACT=MODIFIER
15_46393530_C/G	15:46393530	G	-	-	-	intergenic_variant	-	-	-	-	-	-	IMPACT=MODIFIER
15_46393543_G/A	15:46393543	A	-	-	-	intergenic_variant	-	-	-	-	-	-	IMPACT=MODIFIER
15_46393545_A/G	15:46393545	G	-	-	-	intergenic_variant	-	-	-	-	-	-	IMPACT=MODIFIER
15_46393551_A/G	15:46393551	G	-	-	-	intergenic_variant	-	-	-	-	-	-	IMPACT=MODIFIER
15_46393666_G/A	15:46393666	A	-	-	-	intergenic_variant	-	-	-	-	-	-	IMPACT=MODIFIER
15_46393710_C/A	15:46393710	A	-	-	-	intergenic_variant	-	-	-	-	-	-	IMPACT=MODIFIER
15_46393751_CAA/*/AAA	15:46393751-46393753	AAA	-	-	-	intergenic_variant	-	-	-	-	-	-	IMPACT=MODIFIER
15_46393759_G/*/A	15:46393759	A	-	-	-	intergenic_variant	-	-	-	-	-	-	IMPACT=MODIFIER
15_46393964_G/A	15:46393964	A	-	-	-	intergenic_variant	-	-	-	-	-	-	IMPACT=MODIFIER
15_46393968_C/T	15:46393968	T	-	-	-	intergenic_variant	-	-	-	-	-	-	IMPACT=MODIFIER
15_46394007_A/C	15:46394007	C	-	-	-	intergenic_variant	-	-	-	-	-	-	IMPACT=MODIFIER
15_46394090_T/C	15:46394090	C	-	-	-	intergenic_variant	-	-	-	-	-	-	IMPACT=MODIFIER
15_46394124_G/A	15:46394124	A	-	-	-	intergenic_variant	-	-	-	-	-	-	IMPACT=MODIFIER
15_46394182_G/T	15:46394182	T	-	-	-	intergenic_variant	-	-	-	-	-	-	IMPACT=MODIFIER
15_46394297_T/A	15:46394297	A	-	-	-	intergenic_variant	-	-	-	-	-	-	IMPACT=MODIFIER
15_46394717_C/T	15:46394717	T	-	-	-	intergenic_variant	-	-	-	-	-	-	IMPACT=MODIFIER
15_46394730_G/T	15:46394730	T	-	-	-	intergenic_variant	-	-	-	-	-	-	IMPACT=MODIFIER
15_46394731_C/A	15:46394731	A	-	-	-	intergenic_variant	-	-	-	-	-	-	IMPACT=MODIFIER
15_46394735_G/T	15:46394735	T	-	-	-	intergenic_variant	-	-	-	-	-	-	IMPACT=MODIFIER
15_46394806_A/C	15:46394806	C	-	-	-	intergenic_variant	-	-	-	-	-	-	IMPACT=MODIFIER
15_46394958_G/T	15:46394958	T	-	-	-	intergenic_variant	-	-	-	-	-	-	IMPACT=MODIFIER
15_46395481_C/T	15:46395481	T	-	-	-	intergenic_variant	-	-	-	-	-	-	IMPACT=MODIFIER
15_46395582_G/T	15:46395582	T	-	-	-	intergenic_variant	-	-	-	-	-	-	IMPACT=MODIFIER
15_46395611_G/C	15:46395611	C	-	-	-	intergenic_variant	-	-	-	-	-	-	IMPACT=MODIFIER
15_46395723_T/C	15:46395723	C	-	-	-	intergenic_variant	-	-	-	-	-	-	IMPACT=MODIFIER
15_46396286_G/C	15:46396286	C	-	-	-	intergenic_variant	-	-	-	-	-	-	IMPACT=MODIFIER
15_46396339_C/G	15:46396339	G	-	-	-	intergenic_variant	-	-	-	-	-	-	IMPACT=MODIFIER
15_46396431_T/C	15:46396431	C	-	-	-	intergenic_variant	-	-	-	-	-	-	IMPACT=MODIFIER
15_46396564_G/A	15:46396564	A	-	-	-	intergenic_variant	-	-	-	-	-	-	IMPACT=MODIFIER
15_46396598_C/T	15:46396598	T	-	-	-	intergenic_variant	-	-	-	-	-	-	IMPACT=MODIFIER
15_46396663_G/A	15:46396663	A	-	-	-	intergenic_variant	-	-	-	-	-	-	IMPACT=MODIFIER
15_46396689_C/T	15:46396689	T	-	-	-	intergenic_variant	-	-	-	-	-	-	IMPACT=MODIFIER
15_46396696_C/A	15:46396696	A	-	-	-	intergenic_variant	-	-	-	-	-	-	IMPACT=MODIFIER
15_46396785_T/A/G	15:46396785	A	-	-	-	intergenic_variant	-	-	-	-	-	-	IMPACT=MODIFIER
15_46396818_C/T	15:46396818	T	-	-	-	intergenic_variant	-	-	-	-	-	-	IMPACT=MODIFIER
15_46396852_G/T	15:46396852	T	-	-	-	intergenic_variant	-	-	-	-	-	-	IMPACT=MODIFIER
15_46397124_G/T	15:46397124	T	-	-	-	intergenic_variant	-	-	-	-	-	-	IMPACT=MODIFIER
15_46397184_C/T	15:46397184	T	-	-	-	intergenic_variant	-	-	-	-	-	-	IMPACT=MODIFIER
15_46397296_T/C	15:46397296	C	-	-	-	intergenic_variant	-	-	-	-	-	-	IMPACT=MODIFIER
15_46397386_C/T	15:46397386	T	-	-	-	intergenic_variant	-	-	-	-	-	-	IMPACT=MODIFIER
15_46397723_C/A	15:46397723	A	-	-	-	intergenic_variant	-	-	-	-	-	-	IMPACT=MODIFIER
15_46397848_A/G	15:46397848	G	-	-	-	intergenic_variant	-	-	-	-	-	-	IMPACT=MODIFIER
15_46398103_T/C	15:46398103	C	-	-	-	intergenic_variant	-	-	-	-	-	-	IMPACT=MODIFIER
15_46398233_T/C	15:46398233	C	-	-	-	intergenic_variant	-	-	-	-	-	-	IMPACT=MODIFIER
15_46398339_T/C	15:46398339	C	-	-	-	intergenic_variant	-	-	-	-	-	-	IMPACT=MODIFIER
15_46398504_T/C	15:46398504	C	-	-	-	intergenic_variant	-	-	-	-	-	-	IMPACT=MODIFIER
15_46399593_A/G	15:46399593	G	-	-	-	intergenic_variant	-	-	-	-	-	-	IMPACT=MODIFIER
15_46399798_A/G	15:46399798	G	-	-	-	intergenic_variant	-	-	-	-	-	-	IMPACT=MODIFIER
15_46399819_T/G	15:46399819	G	-	-	-	intergenic_variant	-	-	-	-	-	-	IMPACT=MODIFIER
15_46399829_C/G	15:46399829	G	-	-	-	intergenic_variant	-	-	-	-	-	-	IMPACT=MODIFIER
15_46399946_C/T	15:46399946	T	-	-	-	intergenic_variant	-	-	-	-	-	-	IMPACT=MODIFIER
15_46399965_C/A	15:46399965	A	-	-	-	intergenic_variant	-	-	-	-	-	-	IMPACT=MODIFIER
15_46400016_T/G	15:46400016	G	-	-	-	intergenic_variant	-	-	-	-	-	-	IMPACT=MODIFIER
15_46400144_C/T	15:46400144	T	-	-	-	intergenic_variant	-	-	-	-	-	-	IMPACT=MODIFIER
15_46400149_C/A	15:46400149	A	-	-	-	intergenic_variant	-	-	-	-	-	-	IMPACT=MODIFIER
15_46400167_C/T	15:46400167	T	-	-	-	intergenic_variant	-	-	-	-	-	-	IMPACT=MODIFIER
15_46400460_T/C	15:46400460	C	-	-	-	intergenic_variant	-	-	-	-	-	-	IMPACT=MODIFIER
15_46400735_G/A	15:46400735	A	-	-	-	intergenic_variant	-	-	-	-	-	-	IMPACT=MODIFIER
15_46400791_T/G	15:46400791	G	-	-	-	intergenic_variant	-	-	-	-	-	-	IMPACT=MODIFIER
15_46400802_G/A	15:46400802	A	-	-	-	intergenic_variant	-	-	-	-	-	-	IMPACT=MODIFIER
15_46400920_G/A	15:46400920	A	-	-	-	intergenic_variant	-	-	-	-	-	-	IMPACT=MODIFIER
15_46400921_C/T	15:46400921	T	-	-	-	intergenic_variant	-	-	-	-	-	-	IMPACT=MODIFIER
15_46401363_C/A	15:46401363	A	-	-	-	intergenic_variant	-	-	-	-	-	-	IMPACT=MODIFIER
15_46401505_C/T	15:46401505	T	-	-	-	intergenic_variant	-	-	-	-	-	-	IMPACT=MODIFIER
15_46401539_A/G	15:46401539	G	-	-	-	intergenic_variant	-	-	-	-	-	-	IMPACT=MODIFIER
15_46401573_C/T	15:46401573	T	-	-	-	intergenic_variant	-	-	-	-	-	-	IMPACT=MODIFIER
15_46401656_T/C	15:46401656	C	-	-	-	intergenic_variant	-	-	-	-	-	-	IMPACT=MODIFIER
15_46401757_C/A	15:46401757	A	-	-	-	intergenic_variant	-	-	-	-	-	-	IMPACT=MODIFIER
15_46401919_C/T	15:46401919	T	-	-	-	intergenic_variant	-	-	-	-	-	-	IMPACT=MODIFIER
15_46402068_C/G	15:46402068	G	-	-	-	intergenic_variant	-	-	-	-	-	-	IMPACT=MODIFIER
15_46402495_A/T	15:46402495	T	ENSBTAG00000015405	ENSBTAT00000020475	Transcript	upstream_gene_variant	-	-	-	-	-	-	IMPACT=MODIFIER;DISTANCE=4914;STRAND=1
15_46402656_C/T	15:46402656	T	ENSBTAG00000015405	ENSBTAT00000020475	Transcript	upstream_gene_variant	-	-	-	-	-	-	IMPACT=MODIFIER;DISTANCE=4753;STRAND=1
15_46402662_T/C	15:46402662	C	ENSBTAG00000015405	ENSBTAT00000020475	Transcript	upstream_gene_variant	-	-	-	-	-	-	IMPACT=MODIFIER;DISTANCE=4747;STRAND=1
15_46402695_C/T	15:46402695	T	ENSBTAG00000015405	ENSBTAT00000020475	Transcript	upstream_gene_variant	-	-	-	-	-	-	IMPACT=MODIFIER;DISTANCE=4714;STRAND=1
15_46402765_G/A	15:46402765	A	ENSBTAG00000015405	ENSBTAT00000020475	Transcript	upstream_gene_variant	-	-	-	-	-	-	IMPACT=MODIFIER;DISTANCE=4644;STRAND=1
15_46402784_A/G	15:46402784	G	ENSBTAG00000015405	ENSBTAT00000020475	Transcript	upstream_gene_variant	-	-	-	-	-	-	IMPACT=MODIFIER;DISTANCE=4625;STRAND=1
15_46402909_G/A	15:46402909	A	ENSBTAG00000015405	ENSBTAT00000020475	Transcript	upstream_gene_variant	-	-	-	-	-	-	IMPACT=MODIFIER;DISTANCE=4500;STRAND=1
15_46403050_C/T	15:46403050	T	ENSBTAG00000015405	ENSBTAT00000020475	Transcript	upstream_gene_variant	-	-	-	-	-	-	IMPACT=MODIFIER;DISTANCE=4359;STRAND=1
15_46403115_G/T	15:46403115	T	ENSBTAG00000015405	ENSBTAT00000020475	Transcript	upstream_gene_variant	-	-	-	-	-	-	IMPACT=MODIFIER;DISTANCE=4294;STRAND=1
15_46403155_C/T	15:46403155	T	ENSBTAG00000015405	ENSBTAT00000020475	Transcript	upstream_gene_variant	-	-	-	-	-	-	IMPACT=MODIFIER;DISTANCE=4254;STRAND=1
15_46403254_G/A	15:46403254	A	ENSBTAG00000015405	ENSBTAT00000020475	Transcript	upstream_gene_variant	-	-	-	-	-	-	IMPACT=MODIFIER;DISTANCE=4155;STRAND=1
15_46403262_A/T	15:46403262	T	ENSBTAG00000015405	ENSBTAT00000020475	Transcript	upstream_gene_variant	-	-	-	-	-	-	IMPACT=MODIFIER;DISTANCE=4147;STRAND=1
15_46403267_A/T	15:46403267	T	ENSBTAG00000015405	ENSBTAT00000020475	Transcript	upstream_gene_variant	-	-	-	-	-	-	IMPACT=MODIFIER;DISTANCE=4142;STRAND=1
15_46403274_A/G	15:46403274	G	ENSBTAG00000015405	ENSBTAT00000020475	Transcript	upstream_gene_variant	-	-	-	-	-	-	IMPACT=MODIFIER;DISTANCE=4135;STRAND=1
15_46403401_C/T	15:46403401	T	ENSBTAG00000015405	ENSBTAT00000020475	Transcript	upstream_gene_variant	-	-	-	-	-	-	IMPACT=MODIFIER;DISTANCE=4008;STRAND=1
15_46403678_C/T	15:46403678	T	ENSBTAG00000015405	ENSBTAT00000020475	Transcript	upstream_gene_variant	-	-	-	-	-	-	IMPACT=MODIFIER;DISTANCE=3731;STRAND=1
15_46403700_A/G	15:46403700	G	ENSBTAG00000015405	ENSBTAT00000020475	Transcript	upstream_gene_variant	-	-	-	-	-	-	IMPACT=MODIFIER;DISTANCE=3709;STRAND=1
15_46403801_G/A	15:46403801	A	ENSBTAG00000015405	ENSBTAT00000020475	Transcript	upstream_gene_variant	-	-	-	-	-	-	IMPACT=MODIFIER;DISTANCE=3608;STRAND=1
15_46403813_G/A	15:46403813	A	ENSBTAG00000015405	ENSBTAT00000020475	Transcript	upstream_gene_variant	-	-	-	-	-	-	IMPACT=MODIFIER;DISTANCE=3596;STRAND=1
15_46404034_C/T	15:46404034	T	ENSBTAG00000015405	ENSBTAT00000020475	Transcript	upstream_gene_variant	-	-	-	-	-	-	IMPACT=MODIFIER;DISTANCE=3375;STRAND=1
15_46404066_A/C	15:46404066	C	ENSBTAG00000015405	ENSBTAT00000020475	Transcript	upstream_gene_variant	-	-	-	-	-	-	IMPACT=MODIFIER;DISTANCE=3343;STRAND=1
15_46404077_A/G	15:46404077	G	ENSBTAG00000015405	ENSBTAT00000020475	Transcript	upstream_gene_variant	-	-	-	-	-	-	IMPACT=MODIFIER;DISTANCE=3332;STRAND=1
15_46404198_C/A	15:46404198	A	ENSBTAG00000015405	ENSBTAT00000020475	Transcript	upstream_gene_variant	-	-	-	-	-	-	IMPACT=MODIFIER;DISTANCE=3211;STRAND=1
15_46404273_G/A	15:46404273	A	ENSBTAG00000015405	ENSBTAT00000020475	Transcript	upstream_gene_variant	-	-	-	-	-	-	IMPACT=MODIFIER;DISTANCE=3136;STRAND=1
15_46404349_T/C	15:46404349	C	ENSBTAG00000015405	ENSBTAT00000020475	Transcript	upstream_gene_variant	-	-	-	-	-	-	IMPACT=MODIFIER;DISTANCE=3060;STRAND=1
15_46404491_A/G	15:46404491	G	ENSBTAG00000015405	ENSBTAT00000020475	Transcript	upstream_gene_variant	-	-	-	-	-	-	IMPACT=MODIFIER;DISTANCE=2918;STRAND=1
15_46404570_C/G	15:46404570	G	ENSBTAG00000015405	ENSBTAT00000020475	Transcript	upstream_gene_variant	-	-	-	-	-	-	IMPACT=MODIFIER;DISTANCE=2839;STRAND=1
15_46404866_T/C	15:46404866	C	ENSBTAG00000015405	ENSBTAT00000020475	Transcript	upstream_gene_variant	-	-	-	-	-	-	IMPACT=MODIFIER;DISTANCE=2543;STRAND=1
15_46405074_C/T	15:46405074	T	ENSBTAG00000015405	ENSBTAT00000020475	Transcript	upstream_gene_variant	-	-	-	-	-	-	IMPACT=MODIFIER;DISTANCE=2335;STRAND=1
15_46405163_C/T	15:46405163	T	ENSBTAG00000015405	ENSBTAT00000020475	Transcript	upstream_gene_variant	-	-	-	-	-	-	IMPACT=MODIFIER;DISTANCE=2246;STRAND=1
15_46405251_A/G	15:46405251	G	ENSBTAG00000015405	ENSBTAT00000020475	Transcript	upstream_gene_variant	-	-	-	-	-	-	IMPACT=MODIFIER;DISTANCE=2158;STRAND=1
15_46405314_T/C	15:46405314	C	ENSBTAG00000015405	ENSBTAT00000020475	Transcript	upstream_gene_variant	-	-	-	-	-	-	IMPACT=MODIFIER;DISTANCE=2095;STRAND=1
15_46405335_C/A	15:46405335	A	ENSBTAG00000015405	ENSBTAT00000020475	Transcript	upstream_gene_variant	-	-	-	-	-	-	IMPACT=MODIFIER;DISTANCE=2074;STRAND=1
15_46405358_G/C	15:46405358	C	ENSBTAG00000015405	ENSBTAT00000020475	Transcript	upstream_gene_variant	-	-	-	-	-	-	IMPACT=MODIFIER;DISTANCE=2051;STRAND=1
15_46405606_G/A	15:46405606	A	ENSBTAG00000015405	ENSBTAT00000020475	Transcript	upstream_gene_variant	-	-	-	-	-	-	IMPACT=MODIFIER;DISTANCE=1803;STRAND=1
15_46405713_G/A	15:46405713	A	ENSBTAG00000015405	ENSBTAT00000020475	Transcript	upstream_gene_variant	-	-	-	-	-	-	IMPACT=MODIFIER;DISTANCE=1696;STRAND=1
15_46405732_A/G	15:46405732	G	ENSBTAG00000015405	ENSBTAT00000020475	Transcript	upstream_gene_variant	-	-	-	-	-	-	IMPACT=MODIFIER;DISTANCE=1677;STRAND=1
15_46406213_C/G	15:46406213	G	ENSBTAG00000015405	ENSBTAT00000020475	Transcript	upstream_gene_variant	-	-	-	-	-	-	IMPACT=MODIFIER;DISTANCE=1196;STRAND=1
15_46406218_C/T	15:46406218	T	ENSBTAG00000015405	ENSBTAT00000020475	Transcript	upstream_gene_variant	-	-	-	-	-	-	IMPACT=MODIFIER;DISTANCE=1191;STRAND=1
15_46406358_T/C	15:46406358	C	ENSBTAG00000015405	ENSBTAT00000020475	Transcript	upstream_gene_variant	-	-	-	-	-	-	IMPACT=MODIFIER;DISTANCE=1051;STRAND=1
15_46406510_G/A	15:46406510	A	ENSBTAG00000015405	ENSBTAT00000020475	Transcript	upstream_gene_variant	-	-	-	-	-	-	IMPACT=MODIFIER;DISTANCE=899;STRAND=1
15_46406558_C/T	15:46406558	T	ENSBTAG00000015405	ENSBTAT00000020475	Transcript	upstream_gene_variant	-	-	-	-	-	-	IMPACT=MODIFIER;DISTANCE=851;STRAND=1
15_46406716_G/A	15:46406716	A	ENSBTAG00000015405	ENSBTAT00000020475	Transcript	upstream_gene_variant	-	-	-	-	-	-	IMPACT=MODIFIER;DISTANCE=693;STRAND=1
15_46406738_G/C	15:46406738	C	ENSBTAG00000015405	ENSBTAT00000020475	Transcript	upstream_gene_variant	-	-	-	-	-	-	IMPACT=MODIFIER;DISTANCE=671;STRAND=1
15_46406825_A/G	15:46406825	G	ENSBTAG00000015405	ENSBTAT00000020475	Transcript	upstream_gene_variant	-	-	-	-	-	-	IMPACT=MODIFIER;DISTANCE=584;STRAND=1
15_46406881_G/A	15:46406881	A	ENSBTAG00000015405	ENSBTAT00000020475	Transcript	upstream_gene_variant	-	-	-	-	-	-	IMPACT=MODIFIER;DISTANCE=528;STRAND=1
15_46406926_G/C	15:46406926	C	ENSBTAG00000015405	ENSBTAT00000020475	Transcript	upstream_gene_variant	-	-	-	-	-	-	IMPACT=MODIFIER;DISTANCE=483;STRAND=1
15_46407171_T/G	15:46407171	G	ENSBTAG00000015405	ENSBTAT00000020475	Transcript	upstream_gene_variant	-	-	-	-	-	-	IMPACT=MODIFIER;DISTANCE=238;STRAND=1
15_46407172_C/G	15:46407172	G	ENSBTAG00000015405	ENSBTAT00000020475	Transcript	upstream_gene_variant	-	-	-	-	-	-	IMPACT=MODIFIER;DISTANCE=237;STRAND=1
15_46407205_G/A	15:46407205	A	ENSBTAG00000015405	ENSBTAT00000020475	Transcript	upstream_gene_variant	-	-	-	-	-	-	IMPACT=MODIFIER;DISTANCE=204;STRAND=1
15_46407714_C/A	15:46407714	A	ENSBTAG00000015405	ENSBTAT00000020475	Transcript	intron_variant	-	-	-	-	-	-	IMPACT=MODIFIER;STRAND=1;HGVSc=ENSBTAT00000020475.4:c.-121+12C>A
15_46407973_G/A	15:46407973	A	ENSBTAG00000015405	ENSBTAT00000020475	Transcript	intron_variant	-	-	-	-	-	-	IMPACT=MODIFIER;STRAND=1;HGVSc=ENSBTAT00000020475.4:c.-121+271G>A
15_46408208_G/A	15:46408208	A	ENSBTAG00000015405	ENSBTAT00000020475	Transcript	intron_variant	-	-	-	-	-	-	IMPACT=MODIFIER;STRAND=1;HGVSc=ENSBTAT00000020475.4:c.-121+506G>A
15_46408335_G/A	15:46408335	A	ENSBTAG00000015405	ENSBTAT00000020475	Transcript	intron_variant	-	-	-	-	-	-	IMPACT=MODIFIER;STRAND=1;HGVSc=ENSBTAT00000020475.4:c.-121+633G>A
15_46408424_A/G	15:46408424	G	ENSBTAG00000015405	ENSBTAT00000020475	Transcript	intron_variant	-	-	-	-	-	-	IMPACT=MODIFIER;STRAND=1;HGVSc=ENSBTAT00000020475.4:c.-121+722A>G
15_46408720_T/C	15:46408720	C	ENSBTAG00000015405	ENSBTAT00000020475	Transcript	intron_variant	-	-	-	-	-	-	IMPACT=MODIFIER;STRAND=1;HGVSc=ENSBTAT00000020475.4:c.-121+1018T>C
15_46408737_C/T	15:46408737	T	ENSBTAG00000015405	ENSBTAT00000020475	Transcript	intron_variant	-	-	-	-	-	-	IMPACT=MODIFIER;STRAND=1;HGVSc=ENSBTAT00000020475.4:c.-121+1035C>T
15_46408763_C/A	15:46408763	A	ENSBTAG00000015405	ENSBTAT00000020475	Transcript	intron_variant	-	-	-	-	-	-	IMPACT=MODIFIER;STRAND=1;HGVSc=ENSBTAT00000020475.4:c.-121+1061C>A
15_46408924_G/C	15:46408924	C	ENSBTAG00000015405	ENSBTAT00000020475	Transcript	intron_variant	-	-	-	-	-	-	IMPACT=MODIFIER;STRAND=1;HGVSc=ENSBTAT00000020475.4:c.-121+1222G>C
15_46409026_G/A	15:46409026	A	ENSBTAG00000015405	ENSBTAT00000020475	Transcript	intron_variant	-	-	-	-	-	-	IMPACT=MODIFIER;STRAND=1;HGVSc=ENSBTAT00000020475.4:c.-121+1324G>A
15_46409070_T/C	15:46409070	C	ENSBTAG00000015405	ENSBTAT00000020475	Transcript	intron_variant	-	-	-	-	-	-	IMPACT=MODIFIER;STRAND=1;HGVSc=ENSBTAT00000020475.4:c.-121+1368T>C
15_46409373_T/C	15:46409373	C	ENSBTAG00000015405	ENSBTAT00000020475	Transcript	intron_variant	-	-	-	-	-	-	IMPACT=MODIFIER;STRAND=1;HGVSc=ENSBTAT00000020475.4:c.-121+1671T>C
15_46409379_A/G	15:46409379	G	ENSBTAG00000015405	ENSBTAT00000020475	Transcript	intron_variant	-	-	-	-	-	-	IMPACT=MODIFIER;STRAND=1;HGVSc=ENSBTAT00000020475.4:c.-121+1677A>G
15_46409404_C/T	15:46409404	T	ENSBTAG00000015405	ENSBTAT00000020475	Transcript	intron_variant	-	-	-	-	-	-	IMPACT=MODIFIER;STRAND=1;HGVSc=ENSBTAT00000020475.4:c.-121+1702C>T
15_46409439_G/A	15:46409439	A	ENSBTAG00000015405	ENSBTAT00000020475	Transcript	intron_variant	-	-	-	-	-	-	IMPACT=MODIFIER;STRAND=1;HGVSc=ENSBTAT00000020475.4:c.-121+1737G>A
15_46409760_T/C	15:46409760	C	ENSBTAG00000015405	ENSBTAT00000020475	Transcript	intron_variant	-	-	-	-	-	-	IMPACT=MODIFIER;STRAND=1;HGVSc=ENSBTAT00000020475.4:c.-121+2058T>C
15_46409771_C/T	15:46409771	T	ENSBTAG00000015405	ENSBTAT00000020475	Transcript	intron_variant	-	-	-	-	-	-	IMPACT=MODIFIER;STRAND=1;HGVSc=ENSBTAT00000020475.4:c.-121+2069C>T
15_46409826_G/A	15:46409826	A	ENSBTAG00000015405	ENSBTAT00000020475	Transcript	intron_variant	-	-	-	-	-	-	IMPACT=MODIFIER;STRAND=1;HGVSc=ENSBTAT00000020475.4:c.-121+2124G>A
15_46409833_T/G	15:46409833	G	ENSBTAG00000015405	ENSBTAT00000020475	Transcript	intron_variant	-	-	-	-	-	-	IMPACT=MODIFIER;STRAND=1;HGVSc=ENSBTAT00000020475.4:c.-121+2131T>G
15_46409900_T/C	15:46409900	C	ENSBTAG00000015405	ENSBTAT00000020475	Transcript	intron_variant	-	-	-	-	-	-	IMPACT=MODIFIER;STRAND=1;HGVSc=ENSBTAT00000020475.4:c.-121+2198T>C
15_46409977_G/A	15:46409977	A	ENSBTAG00000015405	ENSBTAT00000020475	Transcript	intron_variant	-	-	-	-	-	-	IMPACT=MODIFIER;STRAND=1;HGVSc=ENSBTAT00000020475.4:c.-121+2275G>A
15_46410025_G/A	15:46410025	A	ENSBTAG00000015405	ENSBTAT00000020475	Transcript	intron_variant	-	-	-	-	-	-	IMPACT=MODIFIER;STRAND=1;HGVSc=ENSBTAT00000020475.4:c.-121+2323G>A
15_46410410_A/G	15:46410410	G	ENSBTAG00000015405	ENSBTAT00000020475	Transcript	intron_variant	-	-	-	-	-	-	IMPACT=MODIFIER;STRAND=1;HGVSc=ENSBTAT00000020475.4:c.-121+2708A>G
15_46410559_G/A	15:46410559	A	ENSBTAG00000015405	ENSBTAT00000020475	Transcript	intron_variant	-	-	-	-	-	-	IMPACT=MODIFIER;STRAND=1;HGVSc=ENSBTAT00000020475.4:c.-121+2857G>A
15_46410574_C/G	15:46410574	G	ENSBTAG00000015405	ENSBTAT00000020475	Transcript	intron_variant	-	-	-	-	-	-	IMPACT=MODIFIER;STRAND=1;HGVSc=ENSBTAT00000020475.4:c.-121+2872C>G
15_46410577_G/A	15:46410577	A	ENSBTAG00000015405	ENSBTAT00000020475	Transcript	intron_variant	-	-	-	-	-	-	IMPACT=MODIFIER;STRAND=1;HGVSc=ENSBTAT00000020475.4:c.-121+2875G>A
15_46410677_C/T	15:46410677	T	ENSBTAG00000015405	ENSBTAT00000020475	Transcript	intron_variant	-	-	-	-	-	-	IMPACT=MODIFIER;STRAND=1;HGVSc=ENSBTAT00000020475.4:c.-121+2975C>T
15_46410814_A/G	15:46410814	G	ENSBTAG00000015405	ENSBTAT00000020475	Transcript	intron_variant	-	-	-	-	-	-	IMPACT=MODIFIER;STRAND=1;HGVSc=ENSBTAT00000020475.4:c.-121+3112A>G
15_46410883_G/A	15:46410883	A	ENSBTAG00000015405	ENSBTAT00000020475	Transcript	intron_variant	-	-	-	-	-	-	IMPACT=MODIFIER;STRAND=1;HGVSc=ENSBTAT00000020475.4:c.-121+3181G>A
15_46410891_T/C	15:46410891	C	ENSBTAG00000015405	ENSBTAT00000020475	Transcript	intron_variant	-	-	-	-	-	-	IMPACT=MODIFIER;STRAND=1;HGVSc=ENSBTAT00000020475.4:c.-121+3189T>C
15_46410907_A/G	15:46410907	G	ENSBTAG00000015405	ENSBTAT00000020475	Transcript	intron_variant	-	-	-	-	-	-	IMPACT=MODIFIER;STRAND=1;HGVSc=ENSBTAT00000020475.4:c.-121+3205A>G
15_46410984_C/A	15:46410984	A	ENSBTAG00000015405	ENSBTAT00000020475	Transcript	intron_variant	-	-	-	-	-	-	IMPACT=MODIFIER;STRAND=1;HGVSc=ENSBTAT00000020475.4:c.-121+3282C>A
15_46411090_T/C	15:46411090	C	ENSBTAG00000015405	ENSBTAT00000020475	Transcript	intron_variant	-	-	-	-	-	-	IMPACT=MODIFIER;STRAND=1;HGVSc=ENSBTAT00000020475.4:c.-121+3388T>C
15_46411109_C/T	15:46411109	T	ENSBTAG00000015405	ENSBTAT00000020475	Transcript	intron_variant	-	-	-	-	-	-	IMPACT=MODIFIER;STRAND=1;HGVSc=ENSBTAT00000020475.4:c.-121+3407C>T
15_46411189_T/C	15:46411189	C	ENSBTAG00000015405	ENSBTAT00000020475	Transcript	intron_variant	-	-	-	-	-	-	IMPACT=MODIFIER;STRAND=1;HGVSc=ENSBTAT00000020475.4:c.-121+3487T>C
15_46411379_T/C	15:46411379	C	ENSBTAG00000015405	ENSBTAT00000020475	Transcript	intron_variant	-	-	-	-	-	-	IMPACT=MODIFIER;STRAND=1;HGVSc=ENSBTAT00000020475.4:c.-121+3677T>C
15_46411528_G/A	15:46411528	A	ENSBTAG00000015405	ENSBTAT00000020475	Transcript	intron_variant	-	-	-	-	-	-	IMPACT=MODIFIER;STRAND=1;HGVSc=ENSBTAT00000020475.4:c.-121+3826G>A
15_46411530_C/T	15:46411530	T	ENSBTAG00000015405	ENSBTAT00000020475	Transcript	intron_variant	-	-	-	-	-	-	IMPACT=MODIFIER;STRAND=1;HGVSc=ENSBTAT00000020475.4:c.-121+3828C>T
15_46411597_T/C	15:46411597	C	ENSBTAG00000015405	ENSBTAT00000020475	Transcript	intron_variant	-	-	-	-	-	-	IMPACT=MODIFIER;STRAND=1;HGVSc=ENSBTAT00000020475.4:c.-121+3895T>C
15_46411732_T/C	15:46411732	C	ENSBTAG00000015405	ENSBTAT00000020475	Transcript	intron_variant	-	-	-	-	-	-	IMPACT=MODIFIER;STRAND=1;HGVSc=ENSBTAT00000020475.4:c.-121+4030T>C
15_46411804_A/G	15:46411804	G	ENSBTAG00000015405	ENSBTAT00000020475	Transcript	intron_variant	-	-	-	-	-	-	IMPACT=MODIFIER;STRAND=1;HGVSc=ENSBTAT00000020475.4:c.-121+4102A>G
15_46411871_G/A	15:46411871	A	ENSBTAG00000015405	ENSBTAT00000020475	Transcript	intron_variant	-	-	-	-	-	-	IMPACT=MODIFIER;STRAND=1;HGVSc=ENSBTAT00000020475.4:c.-121+4169G>A
15_46412024_T/C/*	15:46412024	C	ENSBTAG00000015405	ENSBTAT00000020475	Transcript	intron_variant	-	-	-	-	-	-	IMPACT=MODIFIER;STRAND=1;HGVSc=ENSBTAT00000020475.4:c.-121+4322T>C
15_46412293_C/A	15:46412293	A	ENSBTAG00000015405	ENSBTAT00000020475	Transcript	intron_variant	-	-	-	-	-	-	IMPACT=MODIFIER;STRAND=1;HGVSc=ENSBTAT00000020475.4:c.-121+4591C>A
15_46412566_G/A	15:46412566	A	ENSBTAG00000015405	ENSBTAT00000020475	Transcript	intron_variant	-	-	-	-	-	-	IMPACT=MODIFIER;STRAND=1;HGVSc=ENSBTAT00000020475.4:c.-121+4864G>A
15_46412662_G/A	15:46412662	A	ENSBTAG00000015405	ENSBTAT00000020475	Transcript	intron_variant	-	-	-	-	-	-	IMPACT=MODIFIER;STRAND=1;HGVSc=ENSBTAT00000020475.4:c.-121+4960G>A
15_46412704_T/A	15:46412704	A	ENSBTAG00000015405	ENSBTAT00000020475	Transcript	intron_variant	-	-	-	-	-	-	IMPACT=MODIFIER;STRAND=1;HGVSc=ENSBTAT00000020475.4:c.-121+5002T>A
15_46412800_T/A	15:46412800	A	ENSBTAG00000015405	ENSBTAT00000020475	Transcript	intron_variant	-	-	-	-	-	-	IMPACT=MODIFIER;STRAND=1;HGVSc=ENSBTAT00000020475.4:c.-121+5098T>A
15_46412866_C/A	15:46412866	A	ENSBTAG00000015405	ENSBTAT00000020475	Transcript	intron_variant	-	-	-	-	-	-	IMPACT=MODIFIER;STRAND=1;HGVSc=ENSBTAT00000020475.4:c.-121+5164C>A
15_46412948_T/C	15:46412948	C	ENSBTAG00000015405	ENSBTAT00000020475	Transcript	intron_variant	-	-	-	-	-	-	IMPACT=MODIFIER;STRAND=1;HGVSc=ENSBTAT00000020475.4:c.-121+5246T>C
15_46413050_A/G	15:46413050	G	ENSBTAG00000015405	ENSBTAT00000020475	Transcript	intron_variant	-	-	-	-	-	-	IMPACT=MODIFIER;STRAND=1;HGVSc=ENSBTAT00000020475.4:c.-121+5348A>G
15_46413269_A/C	15:46413269	C	ENSBTAG00000015405	ENSBTAT00000020475	Transcript	intron_variant	-	-	-	-	-	-	IMPACT=MODIFIER;STRAND=1;HGVSc=ENSBTAT00000020475.4:c.-121+5567A>C
15_46413344_A/G	15:46413344	G	ENSBTAG00000015405	ENSBTAT00000020475	Transcript	intron_variant	-	-	-	-	-	-	IMPACT=MODIFIER;STRAND=1;HGVSc=ENSBTAT00000020475.4:c.-121+5642A>G
15_46413389_T/A	15:46413389	A	ENSBTAG00000015405	ENSBTAT00000020475	Transcript	intron_variant	-	-	-	-	-	-	IMPACT=MODIFIER;STRAND=1;HGVSc=ENSBTAT00000020475.4:c.-121+5687T>A
15_46413414_C/T	15:46413414	T	ENSBTAG00000015405	ENSBTAT00000020475	Transcript	intron_variant	-	-	-	-	-	-	IMPACT=MODIFIER;STRAND=1;HGVSc=ENSBTAT00000020475.4:c.-121+5712C>T
15_46413465_G/A	15:46413465	A	ENSBTAG00000015405	ENSBTAT00000020475	Transcript	intron_variant	-	-	-	-	-	-	IMPACT=MODIFIER;STRAND=1;HGVSc=ENSBTAT00000020475.4:c.-121+5763G>A
15_46413615_G/A	15:46413615	A	ENSBTAG00000015405	ENSBTAT00000020475	Transcript	intron_variant	-	-	-	-	-	-	IMPACT=MODIFIER;STRAND=1;HGVSc=ENSBTAT00000020475.4:c.-121+5913G>A
15_46413669_C/A	15:46413669	A	ENSBTAG00000015405	ENSBTAT00000020475	Transcript	intron_variant	-	-	-	-	-	-	IMPACT=MODIFIER;STRAND=1;HGVSc=ENSBTAT00000020475.4:c.-121+5967C>A
15_46413761_C/T	15:46413761	T	ENSBTAG00000015405	ENSBTAT00000020475	Transcript	intron_variant	-	-	-	-	-	-	IMPACT=MODIFIER;STRAND=1;HGVSc=ENSBTAT00000020475.4:c.-121+6059C>T
15_46413834_C/T	15:46413834	T	ENSBTAG00000015405	ENSBTAT00000020475	Transcript	intron_variant	-	-	-	-	-	-	IMPACT=MODIFIER;STRAND=1;HGVSc=ENSBTAT00000020475.4:c.-121+6132C>T
15_46413947_A/G	15:46413947	G	ENSBTAG00000015405	ENSBTAT00000020475	Transcript	intron_variant	-	-	-	-	-	-	IMPACT=MODIFIER;STRAND=1;HGVSc=ENSBTAT00000020475.4:c.-121+6245A>G
15_46413979_G/A	15:46413979	A	ENSBTAG00000015405	ENSBTAT00000020475	Transcript	intron_variant	-	-	-	-	-	-	IMPACT=MODIFIER;STRAND=1;HGVSc=ENSBTAT00000020475.4:c.-121+6277G>A
15_46414018_A/C/T	15:46414018	C	ENSBTAG00000015405	ENSBTAT00000020475	Transcript	intron_variant	-	-	-	-	-	-	IMPACT=MODIFIER;STRAND=1;HGVSc=ENSBTAT00000020475.4:c.-121+6316A>C
15_46414245_G/A	15:46414245	A	ENSBTAG00000015405	ENSBTAT00000020475	Transcript	intron_variant	-	-	-	-	-	-	IMPACT=MODIFIER;STRAND=1;HGVSc=ENSBTAT00000020475.4:c.-121+6543G>A
15_46414333_C/T	15:46414333	T	ENSBTAG00000015405	ENSBTAT00000020475	Transcript	intron_variant	-	-	-	-	-	-	IMPACT=MODIFIER;STRAND=1;HGVSc=ENSBTAT00000020475.4:c.-121+6631C>T
15_46414387_C/T	15:46414387	T	ENSBTAG00000015405	ENSBTAT00000020475	Transcript	intron_variant	-	-	-	-	-	-	IMPACT=MODIFIER;STRAND=1;HGVSc=ENSBTAT00000020475.4:c.-121+6685C>T
15_46414449_A/T	15:46414449	T	ENSBTAG00000015405	ENSBTAT00000020475	Transcript	intron_variant	-	-	-	-	-	-	IMPACT=MODIFIER;STRAND=1;HGVSc=ENSBTAT00000020475.4:c.-121+6747A>T
15_46414502_A/C	15:46414502	C	ENSBTAG00000015405	ENSBTAT00000020475	Transcript	intron_variant	-	-	-	-	-	-	IMPACT=MODIFIER;STRAND=1;HGVSc=ENSBTAT00000020475.4:c.-121+6800A>C
15_46414525_T/C	15:46414525	C	ENSBTAG00000015405	ENSBTAT00000020475	Transcript	intron_variant	-	-	-	-	-	-	IMPACT=MODIFIER;STRAND=1;HGVSc=ENSBTAT00000020475.4:c.-121+6823T>C
15_46414543_A/G	15:46414543	G	ENSBTAG00000015405	ENSBTAT00000020475	Transcript	intron_variant	-	-	-	-	-	-	IMPACT=MODIFIER;STRAND=1;HGVSc=ENSBTAT00000020475.4:c.-121+6841A>G
15_46414555_G/A	15:46414555	A	ENSBTAG00000015405	ENSBTAT00000020475	Transcript	intron_variant	-	-	-	-	-	-	IMPACT=MODIFIER;STRAND=1;HGVSc=ENSBTAT00000020475.4:c.-121+6853G>A
15_46414564_A/G	15:46414564	G	ENSBTAG00000015405	ENSBTAT00000020475	Transcript	intron_variant	-	-	-	-	-	-	IMPACT=MODIFIER;STRAND=1;HGVSc=ENSBTAT00000020475.4:c.-121+6862A>G
15_46414595_A/G	15:46414595	G	ENSBTAG00000015405	ENSBTAT00000020475	Transcript	intron_variant	-	-	-	-	-	-	IMPACT=MODIFIER;STRAND=1;HGVSc=ENSBTAT00000020475.4:c.-121+6893A>G
15_46414710_T/A	15:46414710	A	ENSBTAG00000015405	ENSBTAT00000020475	Transcript	intron_variant	-	-	-	-	-	-	IMPACT=MODIFIER;STRAND=1;HGVSc=ENSBTAT00000020475.4:c.-121+7008T>A
15_46414749_G/A	15:46414749	A	ENSBTAG00000015405	ENSBTAT00000020475	Transcript	intron_variant	-	-	-	-	-	-	IMPACT=MODIFIER;STRAND=1;HGVSc=ENSBTAT00000020475.4:c.-121+7047G>A
15_46414821_C/G	15:46414821	G	ENSBTAG00000015405	ENSBTAT00000020475	Transcript	intron_variant	-	-	-	-	-	-	IMPACT=MODIFIER;STRAND=1;HGVSc=ENSBTAT00000020475.4:c.-121+7119C>G
15_46414839_A/G	15:46414839	G	ENSBTAG00000015405	ENSBTAT00000020475	Transcript	intron_variant	-	-	-	-	-	-	IMPACT=MODIFIER;STRAND=1;HGVSc=ENSBTAT00000020475.4:c.-121+7137A>G
15_46415011_T/C	15:46415011	C	ENSBTAG00000015405	ENSBTAT00000020475	Transcript	intron_variant	-	-	-	-	-	-	IMPACT=MODIFIER;STRAND=1;HGVSc=ENSBTAT00000020475.4:c.-120-7081T>C
15_46415070_T/C	15:46415070	C	ENSBTAG00000015405	ENSBTAT00000020475	Transcript	intron_variant	-	-	-	-	-	-	IMPACT=MODIFIER;STRAND=1;HGVSc=ENSBTAT00000020475.4:c.-120-7022T>C
15_46415312_G/A	15:46415312	A	ENSBTAG00000015405	ENSBTAT00000020475	Transcript	intron_variant	-	-	-	-	-	-	IMPACT=MODIFIER;STRAND=1;HGVSc=ENSBTAT00000020475.4:c.-120-6780G>A
15_46415392_A/G	15:46415392	G	ENSBTAG00000015405	ENSBTAT00000020475	Transcript	intron_variant	-	-	-	-	-	-	IMPACT=MODIFIER;STRAND=1;HGVSc=ENSBTAT00000020475.4:c.-120-6700A>G
15_46415576_A/C	15:46415576	C	ENSBTAG00000015405	ENSBTAT00000020475	Transcript	intron_variant	-	-	-	-	-	-	IMPACT=MODIFIER;STRAND=1;HGVSc=ENSBTAT00000020475.4:c.-120-6516A>C
15_46415704_G/A	15:46415704	A	ENSBTAG00000015405	ENSBTAT00000020475	Transcript	intron_variant	-	-	-	-	-	-	IMPACT=MODIFIER;STRAND=1;HGVSc=ENSBTAT00000020475.4:c.-120-6388G>A
15_46415756_A/T	15:46415756	T	ENSBTAG00000015405	ENSBTAT00000020475	Transcript	intron_variant	-	-	-	-	-	-	IMPACT=MODIFIER;STRAND=1;HGVSc=ENSBTAT00000020475.4:c.-120-6336A>T
15_46415771_A/C	15:46415771	C	ENSBTAG00000015405	ENSBTAT00000020475	Transcript	intron_variant	-	-	-	-	-	-	IMPACT=MODIFIER;STRAND=1;HGVSc=ENSBTAT00000020475.4:c.-120-6321A>C
15_46415828_G/A	15:46415828	A	ENSBTAG00000015405	ENSBTAT00000020475	Transcript	intron_variant	-	-	-	-	-	-	IMPACT=MODIFIER;STRAND=1;HGVSc=ENSBTAT00000020475.4:c.-120-6264G>A
15_46415862_G/A	15:46415862	A	ENSBTAG00000015405	ENSBTAT00000020475	Transcript	intron_variant	-	-	-	-	-	-	IMPACT=MODIFIER;STRAND=1;HGVSc=ENSBTAT00000020475.4:c.-120-6230G>A
15_46415903_A/T	15:46415903	T	ENSBTAG00000015405	ENSBTAT00000020475	Transcript	intron_variant	-	-	-	-	-	-	IMPACT=MODIFIER;STRAND=1;HGVSc=ENSBTAT00000020475.4:c.-120-6189A>T
15_46416139_T/A	15:46416139	A	ENSBTAG00000015405	ENSBTAT00000020475	Transcript	intron_variant	-	-	-	-	-	-	IMPACT=MODIFIER;STRAND=1;HGVSc=ENSBTAT00000020475.4:c.-120-5953T>A
15_46416260_C/T	15:46416260	T	ENSBTAG00000015405	ENSBTAT00000020475	Transcript	intron_variant	-	-	-	-	-	-	IMPACT=MODIFIER;STRAND=1;HGVSc=ENSBTAT00000020475.4:c.-120-5832C>T
15_46416311_A/T	15:46416311	T	ENSBTAG00000015405	ENSBTAT00000020475	Transcript	intron_variant	-	-	-	-	-	-	IMPACT=MODIFIER;STRAND=1;HGVSc=ENSBTAT00000020475.4:c.-120-5781A>T
15_46416322_C/G	15:46416322	G	ENSBTAG00000015405	ENSBTAT00000020475	Transcript	intron_variant	-	-	-	-	-	-	IMPACT=MODIFIER;STRAND=1;HGVSc=ENSBTAT00000020475.4:c.-120-5770C>G
15_46416347_G/A	15:46416347	A	ENSBTAG00000015405	ENSBTAT00000020475	Transcript	intron_variant	-	-	-	-	-	-	IMPACT=MODIFIER;STRAND=1;HGVSc=ENSBTAT00000020475.4:c.-120-5745G>A
15_46416398_C/T	15:46416398	T	ENSBTAG00000015405	ENSBTAT00000020475	Transcript	intron_variant	-	-	-	-	-	-	IMPACT=MODIFIER;STRAND=1;HGVSc=ENSBTAT00000020475.4:c.-120-5694C>T
15_46416458_T/C	15:46416458	C	ENSBTAG00000015405	ENSBTAT00000020475	Transcript	intron_variant	-	-	-	-	-	-	IMPACT=MODIFIER;STRAND=1;HGVSc=ENSBTAT00000020475.4:c.-120-5634T>C
15_46416491_C/T	15:46416491	T	ENSBTAG00000015405	ENSBTAT00000020475	Transcript	intron_variant	-	-	-	-	-	-	IMPACT=MODIFIER;STRAND=1;HGVSc=ENSBTAT00000020475.4:c.-120-5601C>T
15_46416716_G/A	15:46416716	A	ENSBTAG00000015405	ENSBTAT00000020475	Transcript	intron_variant	-	-	-	-	-	-	IMPACT=MODIFIER;STRAND=1;HGVSc=ENSBTAT00000020475.4:c.-120-5376G>A
15_46416825_G/A	15:46416825	A	ENSBTAG00000015405	ENSBTAT00000020475	Transcript	intron_variant	-	-	-	-	-	-	IMPACT=MODIFIER;STRAND=1;HGVSc=ENSBTAT00000020475.4:c.-120-5267G>A
15_46416829_T/G	15:46416829	G	ENSBTAG00000015405	ENSBTAT00000020475	Transcript	intron_variant	-	-	-	-	-	-	IMPACT=MODIFIER;STRAND=1;HGVSc=ENSBTAT00000020475.4:c.-120-5263T>G
15_46416928_G/T	15:46416928	T	ENSBTAG00000015405	ENSBTAT00000020475	Transcript	intron_variant	-	-	-	-	-	-	IMPACT=MODIFIER;STRAND=1;HGVSc=ENSBTAT00000020475.4:c.-120-5164G>T
15_46416971_C/T	15:46416971	T	ENSBTAG00000015405	ENSBTAT00000020475	Transcript	intron_variant	-	-	-	-	-	-	IMPACT=MODIFIER;STRAND=1;HGVSc=ENSBTAT00000020475.4:c.-120-5121C>T
15_46417006_G/A	15:46417006	A	ENSBTAG00000015405	ENSBTAT00000020475	Transcript	intron_variant	-	-	-	-	-	-	IMPACT=MODIFIER;STRAND=1;HGVSc=ENSBTAT00000020475.4:c.-120-5086G>A
15_46417154_G/A	15:46417154	A	ENSBTAG00000015405	ENSBTAT00000020475	Transcript	intron_variant	-	-	-	-	-	-	IMPACT=MODIFIER;STRAND=1;HGVSc=ENSBTAT00000020475.4:c.-120-4938G>A
15_46417521_G/A	15:46417521	A	ENSBTAG00000015405	ENSBTAT00000020475	Transcript	intron_variant	-	-	-	-	-	-	IMPACT=MODIFIER;STRAND=1;HGVSc=ENSBTAT00000020475.4:c.-120-4571G>A
15_46417538_C/T	15:46417538	T	ENSBTAG00000015405	ENSBTAT00000020475	Transcript	intron_variant	-	-	-	-	-	-	IMPACT=MODIFIER;STRAND=1;HGVSc=ENSBTAT00000020475.4:c.-120-4554C>T
15_46417571_T/C	15:46417571	C	ENSBTAG00000015405	ENSBTAT00000020475	Transcript	intron_variant	-	-	-	-	-	-	IMPACT=MODIFIER;STRAND=1;HGVSc=ENSBTAT00000020475.4:c.-120-4521T>C
15_46417662_G/A	15:46417662	A	ENSBTAG00000015405	ENSBTAT00000020475	Transcript	intron_variant	-	-	-	-	-	-	IMPACT=MODIFIER;STRAND=1;HGVSc=ENSBTAT00000020475.4:c.-120-4430G>A
15_46417713_T/C	15:46417713	C	ENSBTAG00000015405	ENSBTAT00000020475	Transcript	intron_variant	-	-	-	-	-	-	IMPACT=MODIFIER;STRAND=1;HGVSc=ENSBTAT00000020475.4:c.-120-4379T>C
15_46417776_G/A	15:46417776	A	ENSBTAG00000015405	ENSBTAT00000020475	Transcript	intron_variant	-	-	-	-	-	-	IMPACT=MODIFIER;STRAND=1;HGVSc=ENSBTAT00000020475.4:c.-120-4316G>A
15_46417820_G/A	15:46417820	A	ENSBTAG00000015405	ENSBTAT00000020475	Transcript	intron_variant	-	-	-	-	-	-	IMPACT=MODIFIER;STRAND=1;HGVSc=ENSBTAT00000020475.4:c.-120-4272G>A
15_46417848_G/A	15:46417848	A	ENSBTAG00000015405	ENSBTAT00000020475	Transcript	intron_variant	-	-	-	-	-	-	IMPACT=MODIFIER;STRAND=1;HGVSc=ENSBTAT00000020475.4:c.-120-4244G>A
15_46418032_G/A	15:46418032	A	ENSBTAG00000015405	ENSBTAT00000020475	Transcript	intron_variant	-	-	-	-	-	-	IMPACT=MODIFIER;STRAND=1;HGVSc=ENSBTAT00000020475.4:c.-120-4060G>A
15_46418235_T/G	15:46418235	G	ENSBTAG00000015405	ENSBTAT00000020475	Transcript	intron_variant	-	-	-	-	-	-	IMPACT=MODIFIER;STRAND=1;HGVSc=ENSBTAT00000020475.4:c.-120-3857T>G
15_46418275_C/T	15:46418275	T	ENSBTAG00000015405	ENSBTAT00000020475	Transcript	intron_variant	-	-	-	-	-	-	IMPACT=MODIFIER;STRAND=1;HGVSc=ENSBTAT00000020475.4:c.-120-3817C>T
15_46418286_A/G	15:46418286	G	ENSBTAG00000015405	ENSBTAT00000020475	Transcript	intron_variant	-	-	-	-	-	-	IMPACT=MODIFIER;STRAND=1;HGVSc=ENSBTAT00000020475.4:c.-120-3806A>G
15_46418287_T/C	15:46418287	C	ENSBTAG00000015405	ENSBTAT00000020475	Transcript	intron_variant	-	-	-	-	-	-	IMPACT=MODIFIER;STRAND=1;HGVSc=ENSBTAT00000020475.4:c.-120-3805T>C
15_46418289_G/T	15:46418289	T	ENSBTAG00000015405	ENSBTAT00000020475	Transcript	intron_variant	-	-	-	-	-	-	IMPACT=MODIFIER;STRAND=1;HGVSc=ENSBTAT00000020475.4:c.-120-3803G>T
15_46418346_C/G	15:46418346	G	ENSBTAG00000015405	ENSBTAT00000020475	Transcript	intron_variant	-	-	-	-	-	-	IMPACT=MODIFIER;STRAND=1;HGVSc=ENSBTAT00000020475.4:c.-120-3746C>G
15_46418616_G/A	15:46418616	A	ENSBTAG00000015405	ENSBTAT00000020475	Transcript	intron_variant	-	-	-	-	-	-	IMPACT=MODIFIER;STRAND=1;HGVSc=ENSBTAT00000020475.4:c.-120-3476G>A
15_46418760_C/T	15:46418760	T	ENSBTAG00000015405	ENSBTAT00000020475	Transcript	intron_variant	-	-	-	-	-	-	IMPACT=MODIFIER;STRAND=1;HGVSc=ENSBTAT00000020475.4:c.-120-3332C>T
15_46418808_T/C	15:46418808	C	ENSBTAG00000015405	ENSBTAT00000020475	Transcript	intron_variant	-	-	-	-	-	-	IMPACT=MODIFIER;STRAND=1;HGVSc=ENSBTAT00000020475.4:c.-120-3284T>C
15_46418856_C/T	15:46418856	T	ENSBTAG00000015405	ENSBTAT00000020475	Transcript	intron_variant	-	-	-	-	-	-	IMPACT=MODIFIER;STRAND=1;HGVSc=ENSBTAT00000020475.4:c.-120-3236C>T
15_46418875_A/G	15:46418875	G	ENSBTAG00000015405	ENSBTAT00000020475	Transcript	intron_variant	-	-	-	-	-	-	IMPACT=MODIFIER;STRAND=1;HGVSc=ENSBTAT00000020475.4:c.-120-3217A>G
15_46419197_T/C	15:46419197	C	ENSBTAG00000015405	ENSBTAT00000020475	Transcript	intron_variant	-	-	-	-	-	-	IMPACT=MODIFIER;STRAND=1;HGVSc=ENSBTAT00000020475.4:c.-120-2895T>C
15_46419323_C/T	15:46419323	T	ENSBTAG00000015405	ENSBTAT00000020475	Transcript	intron_variant	-	-	-	-	-	-	IMPACT=MODIFIER;STRAND=1;HGVSc=ENSBTAT00000020475.4:c.-120-2769C>T
15_46419381_G/A	15:46419381	A	ENSBTAG00000015405	ENSBTAT00000020475	Transcript	intron_variant	-	-	-	-	-	-	IMPACT=MODIFIER;STRAND=1;HGVSc=ENSBTAT00000020475.4:c.-120-2711G>A
15_46419419_G/A	15:46419419	A	ENSBTAG00000015405	ENSBTAT00000020475	Transcript	intron_variant	-	-	-	-	-	-	IMPACT=MODIFIER;STRAND=1;HGVSc=ENSBTAT00000020475.4:c.-120-2673G>A
15_46419426_G/T	15:46419426	T	ENSBTAG00000015405	ENSBTAT00000020475	Transcript	intron_variant	-	-	-	-	-	-	IMPACT=MODIFIER;STRAND=1;HGVSc=ENSBTAT00000020475.4:c.-120-2666G>T
15_46419535_G/A	15:46419535	A	ENSBTAG00000015405	ENSBTAT00000020475	Transcript	intron_variant	-	-	-	-	-	-	IMPACT=MODIFIER;STRAND=1;HGVSc=ENSBTAT00000020475.4:c.-120-2557G>A
15_46419609_G/A	15:46419609	A	ENSBTAG00000015405	ENSBTAT00000020475	Transcript	intron_variant	-	-	-	-	-	-	IMPACT=MODIFIER;STRAND=1;HGVSc=ENSBTAT00000020475.4:c.-120-2483G>A
15_46420083_T/C	15:46420083	C	ENSBTAG00000015405	ENSBTAT00000020475	Transcript	intron_variant	-	-	-	-	-	-	IMPACT=MODIFIER;STRAND=1;HGVSc=ENSBTAT00000020475.4:c.-120-2009T>C
15_46420096_G/A	15:46420096	A	ENSBTAG00000015405	ENSBTAT00000020475	Transcript	intron_variant	-	-	-	-	-	-	IMPACT=MODIFIER;STRAND=1;HGVSc=ENSBTAT00000020475.4:c.-120-1996G>A
15_46420243_C/T	15:46420243	T	ENSBTAG00000015405	ENSBTAT00000020475	Transcript	intron_variant	-	-	-	-	-	-	IMPACT=MODIFIER;STRAND=1;HGVSc=ENSBTAT00000020475.4:c.-120-1849C>T
15_46420244_A/G	15:46420244	G	ENSBTAG00000015405	ENSBTAT00000020475	Transcript	intron_variant	-	-	-	-	-	-	IMPACT=MODIFIER;STRAND=1;HGVSc=ENSBTAT00000020475.4:c.-120-1848A>G
15_46420262_A/C	15:46420262	C	ENSBTAG00000015405	ENSBTAT00000020475	Transcript	intron_variant	-	-	-	-	-	-	IMPACT=MODIFIER;STRAND=1;HGVSc=ENSBTAT00000020475.4:c.-120-1830A>C
15_46420322_A/G	15:46420322	G	ENSBTAG00000015405	ENSBTAT00000020475	Transcript	intron_variant	-	-	-	-	-	-	IMPACT=MODIFIER;STRAND=1;HGVSc=ENSBTAT00000020475.4:c.-120-1770A>G
15_46420359_T/C	15:46420359	C	ENSBTAG00000015405	ENSBTAT00000020475	Transcript	intron_variant	-	-	-	-	-	-	IMPACT=MODIFIER;STRAND=1;HGVSc=ENSBTAT00000020475.4:c.-120-1733T>C
15_46420368_G/A	15:46420368	A	ENSBTAG00000015405	ENSBTAT00000020475	Transcript	intron_variant	-	-	-	-	-	-	IMPACT=MODIFIER;STRAND=1;HGVSc=ENSBTAT00000020475.4:c.-120-1724G>A
15_46420396_C/T	15:46420396	T	ENSBTAG00000015405	ENSBTAT00000020475	Transcript	intron_variant	-	-	-	-	-	-	IMPACT=MODIFIER;STRAND=1;HGVSc=ENSBTAT00000020475.4:c.-120-1696C>T
15_46420400_G/A	15:46420400	A	ENSBTAG00000015405	ENSBTAT00000020475	Transcript	intron_variant	-	-	-	-	-	-	IMPACT=MODIFIER;STRAND=1;HGVSc=ENSBTAT00000020475.4:c.-120-1692G>A
15_46420484_A/G	15:46420484	G	ENSBTAG00000015405	ENSBTAT00000020475	Transcript	intron_variant	-	-	-	-	-	-	IMPACT=MODIFIER;STRAND=1;HGVSc=ENSBTAT00000020475.4:c.-120-1608A>G
15_46420509_G/A	15:46420509	A	ENSBTAG00000015405	ENSBTAT00000020475	Transcript	intron_variant	-	-	-	-	-	-	IMPACT=MODIFIER;STRAND=1;HGVSc=ENSBTAT00000020475.4:c.-120-1583G>A
15_46420571_T/C	15:46420571	C	ENSBTAG00000015405	ENSBTAT00000020475	Transcript	intron_variant	-	-	-	-	-	-	IMPACT=MODIFIER;STRAND=1;HGVSc=ENSBTAT00000020475.4:c.-120-1521T>C
15_46420602_A/C	15:46420602	C	ENSBTAG00000015405	ENSBTAT00000020475	Transcript	intron_variant	-	-	-	-	-	-	IMPACT=MODIFIER;STRAND=1;HGVSc=ENSBTAT00000020475.4:c.-120-1490A>C
15_46420877_G/T	15:46420877	T	ENSBTAG00000015405	ENSBTAT00000020475	Transcript	intron_variant	-	-	-	-	-	-	IMPACT=MODIFIER;STRAND=1;HGVSc=ENSBTAT00000020475.4:c.-120-1215G>T
15_46420901_C/T	15:46420901	T	ENSBTAG00000015405	ENSBTAT00000020475	Transcript	intron_variant	-	-	-	-	-	-	IMPACT=MODIFIER;STRAND=1;HGVSc=ENSBTAT00000020475.4:c.-120-1191C>T
15_46420954_T/C	15:46420954	C	ENSBTAG00000015405	ENSBTAT00000020475	Transcript	intron_variant	-	-	-	-	-	-	IMPACT=MODIFIER;STRAND=1;HGVSc=ENSBTAT00000020475.4:c.-120-1138T>C
15_46420984_A/G	15:46420984	G	ENSBTAG00000015405	ENSBTAT00000020475	Transcript	intron_variant	-	-	-	-	-	-	IMPACT=MODIFIER;STRAND=1;HGVSc=ENSBTAT00000020475.4:c.-120-1108A>G
15_46421135_A/G	15:46421135	G	ENSBTAG00000015405	ENSBTAT00000020475	Transcript	intron_variant	-	-	-	-	-	-	IMPACT=MODIFIER;STRAND=1;HGVSc=ENSBTAT00000020475.4:c.-120-957A>G
15_46421150_T/C	15:46421150	C	ENSBTAG00000015405	ENSBTAT00000020475	Transcript	intron_variant	-	-	-	-	-	-	IMPACT=MODIFIER;STRAND=1;HGVSc=ENSBTAT00000020475.4:c.-120-942T>C
15_46421321_G/A	15:46421321	A	ENSBTAG00000015405	ENSBTAT00000020475	Transcript	intron_variant	-	-	-	-	-	-	IMPACT=MODIFIER;STRAND=1;HGVSc=ENSBTAT00000020475.4:c.-120-771G>A
15_46421340_C/T	15:46421340	T	ENSBTAG00000015405	ENSBTAT00000020475	Transcript	intron_variant	-	-	-	-	-	-	IMPACT=MODIFIER;STRAND=1;HGVSc=ENSBTAT00000020475.4:c.-120-752C>T
15_46421347_T/C	15:46421347	C	ENSBTAG00000015405	ENSBTAT00000020475	Transcript	intron_variant	-	-	-	-	-	-	IMPACT=MODIFIER;STRAND=1;HGVSc=ENSBTAT00000020475.4:c.-120-745T>C
15_46421451_G/C	15:46421451	C	ENSBTAG00000015405	ENSBTAT00000020475	Transcript	intron_variant	-	-	-	-	-	-	IMPACT=MODIFIER;STRAND=1;HGVSc=ENSBTAT00000020475.4:c.-120-641G>C
15_46421472_C/A	15:46421472	A	ENSBTAG00000015405	ENSBTAT00000020475	Transcript	intron_variant	-	-	-	-	-	-	IMPACT=MODIFIER;STRAND=1;HGVSc=ENSBTAT00000020475.4:c.-120-620C>A
15_46421545_C/A	15:46421545	A	ENSBTAG00000015405	ENSBTAT00000020475	Transcript	intron_variant	-	-	-	-	-	-	IMPACT=MODIFIER;STRAND=1;HGVSc=ENSBTAT00000020475.4:c.-120-547C>A
15_46421587_T/*/G	15:46421587	G	ENSBTAG00000015405	ENSBTAT00000020475	Transcript	intron_variant	-	-	-	-	-	-	IMPACT=MODIFIER;STRAND=1;HGVSc=ENSBTAT00000020475.4:c.-120-505T>G
15_46421599_T/G/*	15:46421599	G	ENSBTAG00000015405	ENSBTAT00000020475	Transcript	intron_variant	-	-	-	-	-	-	IMPACT=MODIFIER;STRAND=1;HGVSc=ENSBTAT00000020475.4:c.-120-493T>G
15_46421601_T/G/*	15:46421601	G	ENSBTAG00000015405	ENSBTAT00000020475	Transcript	intron_variant	-	-	-	-	-	-	IMPACT=MODIFIER;STRAND=1;HGVSc=ENSBTAT00000020475.4:c.-120-491T>G
15_46421605_T/G	15:46421605	G	ENSBTAG00000015405	ENSBTAT00000020475	Transcript	intron_variant	-	-	-	-	-	-	IMPACT=MODIFIER;STRAND=1;HGVSc=ENSBTAT00000020475.4:c.-120-487T>G
15_46421608_GTGTGTGTGTGTGTAT/G/ATGTGTGTGTGTGTAT	15:46421608-46421623	G	ENSBTAG00000015405	ENSBTAT00000020475	Transcript	intron_variant	-	-	-	-	-	-	IMPACT=MODIFIER;STRAND=1;HGVSc=ENSBTAT00000020475.4:c.-120-483_-120-469del
15_46421612_GTGTGTGTGTAT/ATGTGTGTGTAT/*	15:46421612-46421623	ATGTGTGTGTAT	ENSBTAG00000015405	ENSBTAT00000020475	Transcript	intron_variant	-	-	-	-	-	-	IMPACT=MODIFIER;STRAND=1;HGVSc=ENSBTAT00000020475.4:c.-120-480delinsA
15_46421614_GTGTGTGTAT/G/*/ATGTGTGTAT	15:46421614-46421623	G	ENSBTAG00000015405	ENSBTAT00000020475	Transcript	intron_variant	-	-	-	-	-	-	IMPACT=MODIFIER;STRAND=1;HGVSc=ENSBTAT00000020475.4:c.-120-477_-120-469del
15_46421727_C/T	15:46421727	T	ENSBTAG00000015405	ENSBTAT00000020475	Transcript	intron_variant	-	-	-	-	-	-	IMPACT=MODIFIER;STRAND=1;HGVSc=ENSBTAT00000020475.4:c.-120-365C>T
15_46421886_A/G	15:46421886	G	ENSBTAG00000015405	ENSBTAT00000020475	Transcript	intron_variant	-	-	-	-	-	-	IMPACT=MODIFIER;STRAND=1;HGVSc=ENSBTAT00000020475.4:c.-120-206A>G
15_46422152_A/G	15:46422152	G	ENSBTAG00000015405	ENSBTAT00000020475	Transcript	5_prime_UTR_variant	355	-	-	-	-	-	IMPACT=MODIFIER;STRAND=1;HGVSc=ENSBTAT00000020475.4:c.-60A>G
15_46422192_A/G	15:46422192	G	ENSBTAG00000015405	ENSBTAT00000020475	Transcript	5_prime_UTR_variant	395	-	-	-	-	-	IMPACT=MODIFIER;STRAND=1;HGVSc=ENSBTAT00000020475.4:c.-20A>G
15_46422201_C/T	15:46422201	T	ENSBTAG00000015405	ENSBTAT00000020475	Transcript	5_prime_UTR_variant	404	-	-	-	-	-	IMPACT=MODIFIER;STRAND=1;HGVSc=ENSBTAT00000020475.4:c.-11C>T
15_46422236_C/T	15:46422236	T	ENSBTAG00000015405	ENSBTAT00000020475	Transcript	missense_variant	439	25	9	P/S	Cct/Tct	-	IMPACT=MODERATE;STRAND=1;HGVSc=ENSBTAT00000020475.4:c.25C>T;HGVSp=ENSBTAP00000020475.4:p.Pro9Ser
15_46422382_G/A	15:46422382	A	ENSBTAG00000015405	ENSBTAT00000020475	Transcript	synonymous_variant	585	171	57	T	acG/acA	-	IMPACT=LOW;STRAND=1;HGVSc=ENSBTAT00000020475.4:c.171G>A;HGVSp=ENSBTAP00000020475.4:p.Thr57%3D
15_46422535_G/A	15:46422535	A	ENSBTAG00000015405	ENSBTAT00000020475	Transcript	synonymous_variant	738	324	108	E	gaG/gaA	-	IMPACT=LOW;STRAND=1;HGVSc=ENSBTAT00000020475.4:c.324G>A;HGVSp=ENSBTAP00000020475.4:p.Glu108%3D
15_46422600_G/A	15:46422600	A	ENSBTAG00000015405	ENSBTAT00000020475	Transcript	missense_variant	803	389	130	R/Q	cGa/cAa	-	IMPACT=MODERATE;STRAND=1;HGVSc=ENSBTAT00000020475.4:c.389G>A;HGVSp=ENSBTAP00000020475.4:p.Arg130Gln
15_46422628_A/G	15:46422628	G	ENSBTAG00000015405	ENSBTAT00000020475	Transcript	synonymous_variant	831	417	139	P	ccA/ccG	-	IMPACT=LOW;STRAND=1;HGVSc=ENSBTAT00000020475.4:c.417A>G;HGVSp=ENSBTAP00000020475.4:p.Pro139%3D
15_46422682_C/T	15:46422682	T	ENSBTAG00000015405	ENSBTAT00000020475	Transcript	synonymous_variant	885	471	157	G	ggC/ggT	-	IMPACT=LOW;STRAND=1;HGVSc=ENSBTAT00000020475.4:c.471C>T;HGVSp=ENSBTAP00000020475.4:p.Gly157%3D
15_46422726_G/A	15:46422726	A	ENSBTAG00000015405	ENSBTAT00000020475	Transcript	missense_variant	929	515	172	R/H	cGc/cAc	-	IMPACT=MODERATE;STRAND=1;HGVSc=ENSBTAT00000020475.4:c.515G>A;HGVSp=ENSBTAP00000020475.4:p.Arg172His
15_46422916_C/G	15:46422916	G	ENSBTAG00000015405	ENSBTAT00000020475	Transcript	synonymous_variant	1119	705	235	A	gcC/gcG	-	IMPACT=LOW;STRAND=1;HGVSc=ENSBTAT00000020475.4:c.705C>G;HGVSp=ENSBTAP00000020475.4:p.Ala235%3D
15_46422988_C/T	15:46422988	T	ENSBTAG00000015405	ENSBTAT00000020475	Transcript	synonymous_variant	1191	777	259	H	caC/caT	-	IMPACT=LOW;STRAND=1;HGVSc=ENSBTAT00000020475.4:c.777C>T;HGVSp=ENSBTAP00000020475.4:p.His259%3D
15_46423018_T/C	15:46423018	C	ENSBTAG00000015405	ENSBTAT00000020475	Transcript	synonymous_variant	1221	807	269	G	ggT/ggC	-	IMPACT=LOW;STRAND=1;HGVSc=ENSBTAT00000020475.4:c.807T>C;HGVSp=ENSBTAP00000020475.4:p.Gly269%3D
15_46423102_T/C	15:46423102	C	ENSBTAG00000015405	ENSBTAT00000020475	Transcript	synonymous_variant	1305	891	297	S	agT/agC	-	IMPACT=LOW;STRAND=1;HGVSc=ENSBTAT00000020475.4:c.891T>C;HGVSp=ENSBTAP00000020475.4:p.Ser297%3D
15_46423393_T/A	15:46423393	A	ENSBTAG00000015405	ENSBTAT00000020475	Transcript	synonymous_variant	1596	1182	394	G	ggT/ggA	-	IMPACT=LOW;STRAND=1;HGVSc=ENSBTAT00000020475.4:c.1182T>A;HGVSp=ENSBTAP00000020475.4:p.Gly394%3D
15_46423488_G/A	15:46423488	A	ENSBTAG00000015405	ENSBTAT00000020475	Transcript	missense_variant	1691	1277	426	R/Q	cGg/cAg	-	IMPACT=MODERATE;STRAND=1;HGVSc=ENSBTAT00000020475.4:c.1277G>A;HGVSp=ENSBTAP00000020475.4:p.Arg426Gln
15_46423490_A/C	15:46423490	C	ENSBTAG00000015405	ENSBTAT00000020475	Transcript	synonymous_variant	1693	1279	427	R	Agg/Cgg	-	IMPACT=LOW;STRAND=1;HGVSc=ENSBTAT00000020475.4:c.1279A>C;HGVSp=ENSBTAP00000020475.4:p.Arg427%3D
15_46423513_C/T	15:46423513	T	ENSBTAG00000015405	ENSBTAT00000020475	Transcript	synonymous_variant	1716	1302	434	D	gaC/gaT	-	IMPACT=LOW;STRAND=1;HGVSc=ENSBTAT00000020475.4:c.1302C>T;HGVSp=ENSBTAP00000020475.4:p.Asp434%3D
15_46423562_C/T	15:46423562	T	ENSBTAG00000015405	ENSBTAT00000020475	Transcript	missense_variant	1765	1351	451	R/W	Cgg/Tgg	-	IMPACT=MODERATE;STRAND=1;HGVSc=ENSBTAT00000020475.4:c.1351C>T;HGVSp=ENSBTAP00000020475.4:p.Arg451Trp
15_46423567_C/T	15:46423567	T	ENSBTAG00000015405	ENSBTAT00000020475	Transcript	synonymous_variant	1770	1356	452	A	gcC/gcT	-	IMPACT=LOW;STRAND=1;HGVSc=ENSBTAT00000020475.4:c.1356C>T;HGVSp=ENSBTAP00000020475.4:p.Ala452%3D
15_46423666_G/A	15:46423666	A	ENSBTAG00000015405	ENSBTAT00000020475	Transcript	synonymous_variant	1869	1455	485	L	ctG/ctA	-	IMPACT=LOW;STRAND=1;HGVSc=ENSBTAT00000020475.4:c.1455G>A;HGVSp=ENSBTAP00000020475.4:p.Leu485%3D
15_46423683_C/T	15:46423683	T	ENSBTAG00000015405	ENSBTAT00000020475	Transcript	missense_variant	1886	1472	491	A/V	gCg/gTg	-	IMPACT=MODERATE;STRAND=1;HGVSc=ENSBTAT00000020475.4:c.1472C>T;HGVSp=ENSBTAP00000020475.4:p.Ala491Val
15_46423874_C/T	15:46423874	T	ENSBTAG00000015405	ENSBTAT00000020475	Transcript	missense_variant	2077	1663	555	P/S	Cct/Tct	-	IMPACT=MODERATE;STRAND=1;HGVSc=ENSBTAT00000020475.4:c.1663C>T;HGVSp=ENSBTAP00000020475.4:p.Pro555Ser
15_46423901_G/A	15:46423901	A	ENSBTAG00000015405	ENSBTAT00000020475	Transcript	missense_variant	2104	1690	564	V/M	Gtg/Atg	-	IMPACT=MODERATE;STRAND=1;HGVSc=ENSBTAT00000020475.4:c.1690G>A;HGVSp=ENSBTAP00000020475.4:p.Val564Met
15_46423909_G/A	15:46423909	A	ENSBTAG00000015405	ENSBTAT00000020475	Transcript	synonymous_variant	2112	1698	566	L	ttG/ttA	-	IMPACT=LOW;STRAND=1;HGVSc=ENSBTAT00000020475.4:c.1698G>A;HGVSp=ENSBTAP00000020475.4:p.Leu566%3D
15_46424044_C/T	15:46424044	T	ENSBTAG00000015405	ENSBTAT00000020475	Transcript	intron_variant	-	-	-	-	-	-	IMPACT=MODIFIER;STRAND=1;HGVSc=ENSBTAT00000020475.4:c.1791+42C>T
15_46424050_T/C	15:46424050	C	ENSBTAG00000015405	ENSBTAT00000020475	Transcript	intron_variant	-	-	-	-	-	-	IMPACT=MODIFIER;STRAND=1;HGVSc=ENSBTAT00000020475.4:c.1791+48T>C
15_46424209_G/T	15:46424209	T	ENSBTAG00000015405	ENSBTAT00000020475	Transcript	intron_variant	-	-	-	-	-	-	IMPACT=MODIFIER;STRAND=1;HGVSc=ENSBTAT00000020475.4:c.1791+207G>T
15_46424256_T/A	15:46424256	A	ENSBTAG00000015405	ENSBTAT00000020475	Transcript	intron_variant	-	-	-	-	-	-	IMPACT=MODIFIER;STRAND=1;HGVSc=ENSBTAT00000020475.4:c.1791+254T>A
15_46424300_T/C	15:46424300	C	ENSBTAG00000015405	ENSBTAT00000020475	Transcript	intron_variant	-	-	-	-	-	-	IMPACT=MODIFIER;STRAND=1;HGVSc=ENSBTAT00000020475.4:c.1791+298T>C
15_46424377_T/C	15:46424377	C	ENSBTAG00000015405	ENSBTAT00000020475	Transcript	intron_variant	-	-	-	-	-	-	IMPACT=MODIFIER;STRAND=1;HGVSc=ENSBTAT00000020475.4:c.1791+375T>C
15_46424455_G/T	15:46424455	T	ENSBTAG00000015405	ENSBTAT00000020475	Transcript	intron_variant	-	-	-	-	-	-	IMPACT=MODIFIER;STRAND=1;HGVSc=ENSBTAT00000020475.4:c.1791+453G>T
15_46424609_G/A	15:46424609	A	ENSBTAG00000015405	ENSBTAT00000020475	Transcript	intron_variant	-	-	-	-	-	-	IMPACT=MODIFIER;STRAND=1;HGVSc=ENSBTAT00000020475.4:c.1791+607G>A
15_46424702_T/G	15:46424702	G	ENSBTAG00000015405	ENSBTAT00000020475	Transcript	intron_variant	-	-	-	-	-	-	IMPACT=MODIFIER;STRAND=1;HGVSc=ENSBTAT00000020475.4:c.1791+700T>G
15_46424712_G/A	15:46424712	A	ENSBTAG00000015405	ENSBTAT00000020475	Transcript	intron_variant	-	-	-	-	-	-	IMPACT=MODIFIER;STRAND=1;HGVSc=ENSBTAT00000020475.4:c.1791+710G>A
15_46424724_G/A	15:46424724	A	ENSBTAG00000015405	ENSBTAT00000020475	Transcript	intron_variant	-	-	-	-	-	-	IMPACT=MODIFIER;STRAND=1;HGVSc=ENSBTAT00000020475.4:c.1791+722G>A
15_46424736_T/C	15:46424736	C	ENSBTAG00000015405	ENSBTAT00000020475	Transcript	intron_variant	-	-	-	-	-	-	IMPACT=MODIFIER;STRAND=1;HGVSc=ENSBTAT00000020475.4:c.1791+734T>C
15_46424811_C/T	15:46424811	T	ENSBTAG00000015405	ENSBTAT00000020475	Transcript	intron_variant	-	-	-	-	-	-	IMPACT=MODIFIER;STRAND=1;HGVSc=ENSBTAT00000020475.4:c.1791+809C>T
15_46424820_T/G	15:46424820	G	ENSBTAG00000015405	ENSBTAT00000020475	Transcript	intron_variant	-	-	-	-	-	-	IMPACT=MODIFIER;STRAND=1;HGVSc=ENSBTAT00000020475.4:c.1791+818T>G
15_46424862_C/T	15:46424862	T	ENSBTAG00000015405	ENSBTAT00000020475	Transcript	intron_variant	-	-	-	-	-	-	IMPACT=MODIFIER;STRAND=1;HGVSc=ENSBTAT00000020475.4:c.1791+860C>T
15_46424873_A/G	15:46424873	G	ENSBTAG00000015405	ENSBTAT00000020475	Transcript	intron_variant	-	-	-	-	-	-	IMPACT=MODIFIER;STRAND=1;HGVSc=ENSBTAT00000020475.4:c.1791+871A>G
15_46424878_C/T	15:46424878	T	ENSBTAG00000015405	ENSBTAT00000020475	Transcript	intron_variant	-	-	-	-	-	-	IMPACT=MODIFIER;STRAND=1;HGVSc=ENSBTAT00000020475.4:c.1791+876C>T
15_46424957_A/C	15:46424957	C	ENSBTAG00000015405	ENSBTAT00000020475	Transcript	intron_variant	-	-	-	-	-	-	IMPACT=MODIFIER;STRAND=1;HGVSc=ENSBTAT00000020475.4:c.1791+955A>C
15_46425179_A/G	15:46425179	G	ENSBTAG00000015405	ENSBTAT00000020475	Transcript	intron_variant	-	-	-	-	-	-	IMPACT=MODIFIER;STRAND=1;HGVSc=ENSBTAT00000020475.4:c.1791+1177A>G
15_46425180_T/C	15:46425180	C	ENSBTAG00000015405	ENSBTAT00000020475	Transcript	intron_variant	-	-	-	-	-	-	IMPACT=MODIFIER;STRAND=1;HGVSc=ENSBTAT00000020475.4:c.1791+1178T>C
15_46425249_T/C	15:46425249	C	ENSBTAG00000015405	ENSBTAT00000020475	Transcript	intron_variant	-	-	-	-	-	-	IMPACT=MODIFIER;STRAND=1;HGVSc=ENSBTAT00000020475.4:c.1791+1247T>C
15_46425410_C/T	15:46425410	T	ENSBTAG00000015405	ENSBTAT00000020475	Transcript	intron_variant	-	-	-	-	-	-	IMPACT=MODIFIER;STRAND=1;HGVSc=ENSBTAT00000020475.4:c.1791+1408C>T
15_46425437_G/A	15:46425437	A	ENSBTAG00000015405	ENSBTAT00000020475	Transcript	intron_variant	-	-	-	-	-	-	IMPACT=MODIFIER;STRAND=1;HGVSc=ENSBTAT00000020475.4:c.1791+1435G>A
15_46425509_C/T	15:46425509	T	ENSBTAG00000015405	ENSBTAT00000020475	Transcript	intron_variant	-	-	-	-	-	-	IMPACT=MODIFIER;STRAND=1;HGVSc=ENSBTAT00000020475.4:c.1791+1507C>T
15_46425512_T/C	15:46425512	C	ENSBTAG00000015405	ENSBTAT00000020475	Transcript	intron_variant	-	-	-	-	-	-	IMPACT=MODIFIER;STRAND=1;HGVSc=ENSBTAT00000020475.4:c.1791+1510T>C
15_46425539_A/G	15:46425539	G	ENSBTAG00000015405	ENSBTAT00000020475	Transcript	intron_variant	-	-	-	-	-	-	IMPACT=MODIFIER;STRAND=1;HGVSc=ENSBTAT00000020475.4:c.1791+1537A>G
15_46425598_T/C	15:46425598	C	ENSBTAG00000015405	ENSBTAT00000020475	Transcript	intron_variant	-	-	-	-	-	-	IMPACT=MODIFIER;STRAND=1;HGVSc=ENSBTAT00000020475.4:c.1791+1596T>C
15_46425613_A/C	15:46425613	C	ENSBTAG00000015405	ENSBTAT00000020475	Transcript	intron_variant	-	-	-	-	-	-	IMPACT=MODIFIER;STRAND=1;HGVSc=ENSBTAT00000020475.4:c.1791+1611A>C
15_46425892_G/C	15:46425892	C	ENSBTAG00000015405	ENSBTAT00000020475	Transcript	intron_variant	-	-	-	-	-	-	IMPACT=MODIFIER;STRAND=1;HGVSc=ENSBTAT00000020475.4:c.1791+1890G>C
15_46425941_G/A	15:46425941	A	ENSBTAG00000015405	ENSBTAT00000020475	Transcript	intron_variant	-	-	-	-	-	-	IMPACT=MODIFIER;STRAND=1;HGVSc=ENSBTAT00000020475.4:c.1791+1939G>A
15_46426003_T/G	15:46426003	G	ENSBTAG00000015405	ENSBTAT00000020475	Transcript	intron_variant	-	-	-	-	-	-	IMPACT=MODIFIER;STRAND=1;HGVSc=ENSBTAT00000020475.4:c.1791+2001T>G
15_46426046_G/A	15:46426046	A	ENSBTAG00000015405	ENSBTAT00000020475	Transcript	intron_variant	-	-	-	-	-	-	IMPACT=MODIFIER;STRAND=1;HGVSc=ENSBTAT00000020475.4:c.1791+2044G>A
15_46426137_T/C	15:46426137	C	ENSBTAG00000015405	ENSBTAT00000020475	Transcript	intron_variant	-	-	-	-	-	-	IMPACT=MODIFIER;STRAND=1;HGVSc=ENSBTAT00000020475.4:c.1791+2135T>C
15_46426291_A/G	15:46426291	G	ENSBTAG00000015405	ENSBTAT00000020475	Transcript	intron_variant	-	-	-	-	-	-	IMPACT=MODIFIER;STRAND=1;HGVSc=ENSBTAT00000020475.4:c.1791+2289A>G
15_46426371_A/C	15:46426371	C	ENSBTAG00000015405	ENSBTAT00000020475	Transcript	intron_variant	-	-	-	-	-	-	IMPACT=MODIFIER;STRAND=1;HGVSc=ENSBTAT00000020475.4:c.1791+2369A>C
15_46426530_T/A	15:46426530	A	ENSBTAG00000015405	ENSBTAT00000020475	Transcript	intron_variant	-	-	-	-	-	-	IMPACT=MODIFIER;STRAND=1;HGVSc=ENSBTAT00000020475.4:c.1791+2528T>A
15_46426540_A/G	15:46426540	G	ENSBTAG00000015405	ENSBTAT00000020475	Transcript	intron_variant	-	-	-	-	-	-	IMPACT=MODIFIER;STRAND=1;HGVSc=ENSBTAT00000020475.4:c.1791+2538A>G
15_46426637_A/G	15:46426637	G	ENSBTAG00000015405	ENSBTAT00000020475	Transcript	intron_variant	-	-	-	-	-	-	IMPACT=MODIFIER;STRAND=1;HGVSc=ENSBTAT00000020475.4:c.1791+2635A>G
15_46426765_C/T	15:46426765	T	ENSBTAG00000015405	ENSBTAT00000020475	Transcript	intron_variant	-	-	-	-	-	-	IMPACT=MODIFIER;STRAND=1;HGVSc=ENSBTAT00000020475.4:c.1791+2763C>T
15_46426880_G/A	15:46426880	A	ENSBTAG00000015405	ENSBTAT00000020475	Transcript	intron_variant	-	-	-	-	-	-	IMPACT=MODIFIER;STRAND=1;HGVSc=ENSBTAT00000020475.4:c.1791+2878G>A
15_46426960_T/C	15:46426960	C	ENSBTAG00000015405	ENSBTAT00000020475	Transcript	intron_variant	-	-	-	-	-	-	IMPACT=MODIFIER;STRAND=1;HGVSc=ENSBTAT00000020475.4:c.1792-2911T>C
15_46426982_G/A	15:46426982	A	ENSBTAG00000015405	ENSBTAT00000020475	Transcript	intron_variant	-	-	-	-	-	-	IMPACT=MODIFIER;STRAND=1;HGVSc=ENSBTAT00000020475.4:c.1792-2889G>A
15_46427004_C/T	15:46427004	T	ENSBTAG00000015405	ENSBTAT00000020475	Transcript	intron_variant	-	-	-	-	-	-	IMPACT=MODIFIER;STRAND=1;HGVSc=ENSBTAT00000020475.4:c.1792-2867C>T
15_46427110_A/G	15:46427110	G	ENSBTAG00000015405	ENSBTAT00000020475	Transcript	intron_variant	-	-	-	-	-	-	IMPACT=MODIFIER;STRAND=1;HGVSc=ENSBTAT00000020475.4:c.1792-2761A>G
15_46427158_T/C	15:46427158	C	ENSBTAG00000015405	ENSBTAT00000020475	Transcript	intron_variant	-	-	-	-	-	-	IMPACT=MODIFIER;STRAND=1;HGVSc=ENSBTAT00000020475.4:c.1792-2713T>C
15_46427244_T/C	15:46427244	C	ENSBTAG00000015405	ENSBTAT00000020475	Transcript	intron_variant	-	-	-	-	-	-	IMPACT=MODIFIER;STRAND=1;HGVSc=ENSBTAT00000020475.4:c.1792-2627T>C
15_46427268_T/C	15:46427268	C	ENSBTAG00000015405	ENSBTAT00000020475	Transcript	intron_variant	-	-	-	-	-	-	IMPACT=MODIFIER;STRAND=1;HGVSc=ENSBTAT00000020475.4:c.1792-2603T>C
15_46427336_C/T	15:46427336	T	ENSBTAG00000015405	ENSBTAT00000020475	Transcript	intron_variant	-	-	-	-	-	-	IMPACT=MODIFIER;STRAND=1;HGVSc=ENSBTAT00000020475.4:c.1792-2535C>T
15_46427451_G/A	15:46427451	A	ENSBTAG00000015405	ENSBTAT00000020475	Transcript	intron_variant	-	-	-	-	-	-	IMPACT=MODIFIER;STRAND=1;HGVSc=ENSBTAT00000020475.4:c.1792-2420G>A
15_46427596_G/C	15:46427596	C	ENSBTAG00000015405	ENSBTAT00000020475	Transcript	intron_variant	-	-	-	-	-	-	IMPACT=MODIFIER;STRAND=1;HGVSc=ENSBTAT00000020475.4:c.1792-2275G>C
15_46427598_G/T	15:46427598	T	ENSBTAG00000015405	ENSBTAT00000020475	Transcript	intron_variant	-	-	-	-	-	-	IMPACT=MODIFIER;STRAND=1;HGVSc=ENSBTAT00000020475.4:c.1792-2273G>T
15_46427624_C/T	15:46427624	T	ENSBTAG00000015405	ENSBTAT00000020475	Transcript	intron_variant	-	-	-	-	-	-	IMPACT=MODIFIER;STRAND=1;HGVSc=ENSBTAT00000020475.4:c.1792-2247C>T
15_46427649_C/G	15:46427649	G	ENSBTAG00000015405	ENSBTAT00000020475	Transcript	intron_variant	-	-	-	-	-	-	IMPACT=MODIFIER;STRAND=1;HGVSc=ENSBTAT00000020475.4:c.1792-2222C>G
15_46427676_G/A	15:46427676	A	ENSBTAG00000015405	ENSBTAT00000020475	Transcript	intron_variant	-	-	-	-	-	-	IMPACT=MODIFIER;STRAND=1;HGVSc=ENSBTAT00000020475.4:c.1792-2195G>A
15_46427803_T/G	15:46427803	G	ENSBTAG00000015405	ENSBTAT00000020475	Transcript	intron_variant	-	-	-	-	-	-	IMPACT=MODIFIER;STRAND=1;HGVSc=ENSBTAT00000020475.4:c.1792-2068T>G
15_46427825_G/T	15:46427825	T	ENSBTAG00000015405	ENSBTAT00000020475	Transcript	intron_variant	-	-	-	-	-	-	IMPACT=MODIFIER;STRAND=1;HGVSc=ENSBTAT00000020475.4:c.1792-2046G>T
15_46427932_G/A	15:46427932	A	ENSBTAG00000015405	ENSBTAT00000020475	Transcript	intron_variant	-	-	-	-	-	-	IMPACT=MODIFIER;STRAND=1;HGVSc=ENSBTAT00000020475.4:c.1792-1939G>A
15_46427996_G/A	15:46427996	A	ENSBTAG00000015405	ENSBTAT00000020475	Transcript	intron_variant	-	-	-	-	-	-	IMPACT=MODIFIER;STRAND=1;HGVSc=ENSBTAT00000020475.4:c.1792-1875G>A
15_46428118_G/A	15:46428118	A	ENSBTAG00000015405	ENSBTAT00000020475	Transcript	intron_variant	-	-	-	-	-	-	IMPACT=MODIFIER;STRAND=1;HGVSc=ENSBTAT00000020475.4:c.1792-1753G>A
15_46428134_T/C	15:46428134	C	ENSBTAG00000015405	ENSBTAT00000020475	Transcript	intron_variant	-	-	-	-	-	-	IMPACT=MODIFIER;STRAND=1;HGVSc=ENSBTAT00000020475.4:c.1792-1737T>C
15_46428188_A/G	15:46428188	G	ENSBTAG00000015405	ENSBTAT00000020475	Transcript	intron_variant	-	-	-	-	-	-	IMPACT=MODIFIER;STRAND=1;HGVSc=ENSBTAT00000020475.4:c.1792-1683A>G
15_46428256_T/C	15:46428256	C	ENSBTAG00000015405	ENSBTAT00000020475	Transcript	intron_variant	-	-	-	-	-	-	IMPACT=MODIFIER;STRAND=1;HGVSc=ENSBTAT00000020475.4:c.1792-1615T>C
15_46428602_C/A	15:46428602	A	ENSBTAG00000015405	ENSBTAT00000020475	Transcript	intron_variant	-	-	-	-	-	-	IMPACT=MODIFIER;STRAND=1;HGVSc=ENSBTAT00000020475.4:c.1792-1269C>A
15_46428618_A/G	15:46428618	G	ENSBTAG00000015405	ENSBTAT00000020475	Transcript	intron_variant	-	-	-	-	-	-	IMPACT=MODIFIER;STRAND=1;HGVSc=ENSBTAT00000020475.4:c.1792-1253A>G
15_46428717_G/A	15:46428717	A	ENSBTAG00000015405	ENSBTAT00000020475	Transcript	intron_variant	-	-	-	-	-	-	IMPACT=MODIFIER;STRAND=1;HGVSc=ENSBTAT00000020475.4:c.1792-1154G>A
15_46429107_A/C	15:46429107	C	ENSBTAG00000015405	ENSBTAT00000020475	Transcript	intron_variant	-	-	-	-	-	-	IMPACT=MODIFIER;STRAND=1;HGVSc=ENSBTAT00000020475.4:c.1792-764A>C
15_46429156_G/A	15:46429156	A	ENSBTAG00000015405	ENSBTAT00000020475	Transcript	intron_variant	-	-	-	-	-	-	IMPACT=MODIFIER;STRAND=1;HGVSc=ENSBTAT00000020475.4:c.1792-715G>A
15_46429465_G/A	15:46429465	A	ENSBTAG00000015405	ENSBTAT00000020475	Transcript	intron_variant	-	-	-	-	-	-	IMPACT=MODIFIER;STRAND=1;HGVSc=ENSBTAT00000020475.4:c.1792-406G>A
15_46429507_G/C/A	15:46429507	C	ENSBTAG00000015405	ENSBTAT00000020475	Transcript	intron_variant	-	-	-	-	-	-	IMPACT=MODIFIER;STRAND=1;HGVSc=ENSBTAT00000020475.4:c.1792-364G>C
15_46429517_T/A	15:46429517	A	ENSBTAG00000015405	ENSBTAT00000020475	Transcript	intron_variant	-	-	-	-	-	-	IMPACT=MODIFIER;STRAND=1;HGVSc=ENSBTAT00000020475.4:c.1792-354T>A
15_46429526_T/G	15:46429526	G	ENSBTAG00000015405	ENSBTAT00000020475	Transcript	intron_variant	-	-	-	-	-	-	IMPACT=MODIFIER;STRAND=1;HGVSc=ENSBTAT00000020475.4:c.1792-345T>G
15_46429786_A/G	15:46429786	G	ENSBTAG00000015405	ENSBTAT00000020475	Transcript	intron_variant	-	-	-	-	-	-	IMPACT=MODIFIER;STRAND=1;HGVSc=ENSBTAT00000020475.4:c.1792-85A>G
15_46429867_C/G	15:46429867	G	ENSBTAG00000015405	ENSBTAT00000020475	Transcript	splice_region_variant,intron_variant	-	-	-	-	-	-	IMPACT=LOW;STRAND=1;HGVSc=ENSBTAT00000020475.4:c.1792-4C>G
15_46429912_C/T	15:46429912	T	ENSBTAG00000015405	ENSBTAT00000020475	Transcript	synonymous_variant	2247	1833	611	L	ctC/ctT	-	IMPACT=LOW;STRAND=1;HGVSc=ENSBTAT00000020475.4:c.1833C>T;HGVSp=ENSBTAP00000020475.4:p.Leu611%3D
15_46429966_C/T	15:46429966	T	ENSBTAG00000015405	ENSBTAT00000020475	Transcript	synonymous_variant	2301	1887	629	I	atC/atT	-	IMPACT=LOW;STRAND=1;HGVSc=ENSBTAT00000020475.4:c.1887C>T;HGVSp=ENSBTAP00000020475.4:p.Ile629%3D
15_46429984_C/T	15:46429984	T	ENSBTAG00000015405	ENSBTAT00000020475	Transcript	synonymous_variant	2319	1905	635	D	gaC/gaT	-	IMPACT=LOW;STRAND=1;HGVSc=ENSBTAT00000020475.4:c.1905C>T;HGVSp=ENSBTAP00000020475.4:p.Asp635%3D
15_46430502_A/G	15:46430502	G	ENSBTAG00000015405	ENSBTAT00000020475	Transcript	synonymous_variant	2637	2223	741	T	acA/acG	-	IMPACT=LOW;STRAND=1;HGVSc=ENSBTAT00000020475.4:c.2223A>G;HGVSp=ENSBTAP00000020475.4:p.Thr741%3D
15_46430751_C/T	15:46430751	T	ENSBTAG00000015405	ENSBTAT00000020475	Transcript	intron_variant	-	-	-	-	-	-	IMPACT=MODIFIER;STRAND=1;HGVSc=ENSBTAT00000020475.4:c.2449+23C>T
15_46430759_C/T	15:46430759	T	ENSBTAG00000015405	ENSBTAT00000020475	Transcript	intron_variant	-	-	-	-	-	-	IMPACT=MODIFIER;STRAND=1;HGVSc=ENSBTAT00000020475.4:c.2449+31C>T
15_46430819_G/A	15:46430819	A	ENSBTAG00000015405	ENSBTAT00000020475	Transcript	intron_variant	-	-	-	-	-	-	IMPACT=MODIFIER;STRAND=1;HGVSc=ENSBTAT00000020475.4:c.2449+91G>A
15_46430836_C/T	15:46430836	T	ENSBTAG00000015405	ENSBTAT00000020475	Transcript	intron_variant	-	-	-	-	-	-	IMPACT=MODIFIER;STRAND=1;HGVSc=ENSBTAT00000020475.4:c.2449+108C>T
15_46430934_C/A	15:46430934	A	ENSBTAG00000015405	ENSBTAT00000020475	Transcript	intron_variant	-	-	-	-	-	-	IMPACT=MODIFIER;STRAND=1;HGVSc=ENSBTAT00000020475.4:c.2450-118C>A
15_46431034_C/T	15:46431034	T	ENSBTAG00000015405	ENSBTAT00000020475	Transcript	intron_variant	-	-	-	-	-	-	IMPACT=MODIFIER;STRAND=1;HGVSc=ENSBTAT00000020475.4:c.2450-18C>T
15_46431065_G/T	15:46431065	T	ENSBTAG00000015405	ENSBTAT00000020475	Transcript	synonymous_variant	2877	2463	821	P	ccG/ccT	-	IMPACT=LOW;STRAND=1;HGVSc=ENSBTAT00000020475.4:c.2463G>T;HGVSp=ENSBTAP00000020475.4:p.Pro821%3D
15_46431232_G/A	15:46431232	A	ENSBTAG00000015405	ENSBTAT00000020475	Transcript	missense_variant	3044	2630	877	R/Q	cGg/cAg	-	IMPACT=MODERATE;STRAND=1;HGVSc=ENSBTAT00000020475.4:c.2630G>A;HGVSp=ENSBTAP00000020475.4:p.Arg877Gln
15_46431359_C/T	15:46431359	T	ENSBTAG00000015405	ENSBTAT00000020475	Transcript	synonymous_variant	3171	2757	919	P	ccC/ccT	-	IMPACT=LOW;STRAND=1;HGVSc=ENSBTAT00000020475.4:c.2757C>T;HGVSp=ENSBTAP00000020475.4:p.Pro919%3D
15_46431615_G/A	15:46431615	A	ENSBTAG00000015405	ENSBTAT00000020475	Transcript	missense_variant	3427	3013	1005	V/I	Gta/Ata	-	IMPACT=MODERATE;STRAND=1;HGVSc=ENSBTAT00000020475.4:c.3013G>A;HGVSp=ENSBTAP00000020475.4:p.Val1005Ile
15_46431654_C/G	15:46431654	G	ENSBTAG00000015405	ENSBTAT00000020475	Transcript	missense_variant	3466	3052	1018	L/V	Cta/Gta	-	IMPACT=MODERATE;STRAND=1;HGVSc=ENSBTAT00000020475.4:c.3052C>G;HGVSp=ENSBTAP00000020475.4:p.Leu1018Val
15_46431695_C/T	15:46431695	T	ENSBTAG00000015405	ENSBTAT00000020475	Transcript	synonymous_variant	3507	3093	1031	T	acC/acT	-	IMPACT=LOW;STRAND=1;HGVSc=ENSBTAT00000020475.4:c.3093C>T;HGVSp=ENSBTAP00000020475.4:p.Thr1031%3D
15_46432152_G/A	15:46432152	A	ENSBTAG00000015405	ENSBTAT00000020475	Transcript	intron_variant	-	-	-	-	-	-	IMPACT=MODIFIER;STRAND=1;HGVSc=ENSBTAT00000020475.4:c.3475+75G>A
15_46432185_G/A	15:46432185	A	ENSBTAG00000015405	ENSBTAT00000020475	Transcript	intron_variant	-	-	-	-	-	-	IMPACT=MODIFIER;STRAND=1;HGVSc=ENSBTAT00000020475.4:c.3475+108G>A
15_46432192_C/A	15:46432192	A	ENSBTAG00000015405	ENSBTAT00000020475	Transcript	intron_variant	-	-	-	-	-	-	IMPACT=MODIFIER;STRAND=1;HGVSc=ENSBTAT00000020475.4:c.3476-108C>A
15_46432225_C/T	15:46432225	T	ENSBTAG00000015405	ENSBTAT00000020475	Transcript	intron_variant	-	-	-	-	-	-	IMPACT=MODIFIER;STRAND=1;HGVSc=ENSBTAT00000020475.4:c.3476-75C>T
15_46432244_G/C	15:46432244	C	ENSBTAG00000015405	ENSBTAT00000020475	Transcript	intron_variant	-	-	-	-	-	-	IMPACT=MODIFIER;STRAND=1;HGVSc=ENSBTAT00000020475.4:c.3476-56G>C
15_46432248_C/A	15:46432248	A	ENSBTAG00000015405	ENSBTAT00000020475	Transcript	intron_variant	-	-	-	-	-	-	IMPACT=MODIFIER;STRAND=1;HGVSc=ENSBTAT00000020475.4:c.3476-52C>A
15_46432406_C/T	15:46432406	T	ENSBTAG00000015405	ENSBTAT00000020475	Transcript	synonymous_variant	3996	3582	1194	T	acC/acT	-	IMPACT=LOW;STRAND=1;HGVSc=ENSBTAT00000020475.4:c.3582C>T;HGVSp=ENSBTAP00000020475.4:p.Thr1194%3D
15_46432460_C/T	15:46432460	T	ENSBTAG00000015405	ENSBTAT00000020475	Transcript	synonymous_variant	4050	3636	1212	A	gcC/gcT	-	IMPACT=LOW;STRAND=1;HGVSc=ENSBTAT00000020475.4:c.3636C>T;HGVSp=ENSBTAP00000020475.4:p.Ala1212%3D
15_46432520_C/T	15:46432520	T	ENSBTAG00000015405	ENSBTAT00000020475	Transcript	intron_variant	-	-	-	-	-	-	IMPACT=MODIFIER;STRAND=1;HGVSc=ENSBTAT00000020475.4:c.3669+27C>T
15_46433075_C/A	15:46433075	A	ENSBTAG00000015405	ENSBTAT00000020475	Transcript	intron_variant	-	-	-	-	-	-	IMPACT=MODIFIER;STRAND=1;HGVSc=ENSBTAT00000020475.4:c.3924+15C>A
15_46433174_C/T	15:46433174	T	ENSBTAG00000015405	ENSBTAT00000020475	Transcript	intron_variant	-	-	-	-	-	-	IMPACT=MODIFIER;STRAND=1;HGVSc=ENSBTAT00000020475.4:c.3925-93C>T
15_46433190_G/A	15:46433190	A	ENSBTAG00000015405	ENSBTAT00000020475	Transcript	intron_variant	-	-	-	-	-	-	IMPACT=MODIFIER;STRAND=1;HGVSc=ENSBTAT00000020475.4:c.3925-77G>A
15_46433191_C/A	15:46433191	A	ENSBTAG00000015405	ENSBTAT00000020475	Transcript	intron_variant	-	-	-	-	-	-	IMPACT=MODIFIER;STRAND=1;HGVSc=ENSBTAT00000020475.4:c.3925-76C>A
15_46433202_G/T	15:46433202	T	ENSBTAG00000015405	ENSBTAT00000020475	Transcript	intron_variant	-	-	-	-	-	-	IMPACT=MODIFIER;STRAND=1;HGVSc=ENSBTAT00000020475.4:c.3925-65G>T
15_46433253_T/C	15:46433253	C	ENSBTAG00000015405	ENSBTAT00000020475	Transcript	intron_variant	-	-	-	-	-	-	IMPACT=MODIFIER;STRAND=1;HGVSc=ENSBTAT00000020475.4:c.3925-14T>C
15_46433373_G/T	15:46433373	T	ENSBTAG00000015405	ENSBTAT00000020475	Transcript	missense_variant	4445	4031	1344	R/L	cGg/cTg	-	IMPACT=MODERATE;STRAND=1;HGVSc=ENSBTAT00000020475.4:c.4031G>T;HGVSp=ENSBTAP00000020475.4:p.Arg1344Leu
15_46433452_C/T	15:46433452	T	ENSBTAG00000015405	ENSBTAT00000020475	Transcript	synonymous_variant	4524	4110	1370	G	ggC/ggT	-	IMPACT=LOW;STRAND=1;HGVSc=ENSBTAT00000020475.4:c.4110C>T;HGVSp=ENSBTAP00000020475.4:p.Gly1370%3D
15_46433485_A/G	15:46433485	G	ENSBTAG00000015405	ENSBTAT00000020475	Transcript	synonymous_variant	4557	4143	1381	A	gcA/gcG	-	IMPACT=LOW;STRAND=1;HGVSc=ENSBTAT00000020475.4:c.4143A>G;HGVSp=ENSBTAP00000020475.4:p.Ala1381%3D
15_46433796_G/A	15:46433796	A	ENSBTAG00000015405	ENSBTAT00000020475	Transcript	missense_variant	4868	4454	1485	R/H	cGc/cAc	-	IMPACT=MODERATE;STRAND=1;HGVSc=ENSBTAT00000020475.4:c.4454G>A;HGVSp=ENSBTAP00000020475.4:p.Arg1485His
15_46433857_G/C	15:46433857	C	ENSBTAG00000015405	ENSBTAT00000020475	Transcript	synonymous_variant	4929	4515	1505	P	ccG/ccC	-	IMPACT=LOW;STRAND=1;HGVSc=ENSBTAT00000020475.4:c.4515G>C;HGVSp=ENSBTAP00000020475.4:p.Pro1505%3D
15_46433906_C/A	15:46433906	A	ENSBTAG00000015405	ENSBTAT00000020475	Transcript	missense_variant	4978	4564	1522	R/S	Cgc/Agc	-	IMPACT=MODERATE;STRAND=1;HGVSc=ENSBTAT00000020475.4:c.4564C>A;HGVSp=ENSBTAP00000020475.4:p.Arg1522Ser
15_46433956_T/C	15:46433956	C	ENSBTAG00000015405	ENSBTAT00000020475	Transcript	synonymous_variant	5028	4614	1538	N	aaT/aaC	-	IMPACT=LOW;STRAND=1;HGVSc=ENSBTAT00000020475.4:c.4614T>C;HGVSp=ENSBTAP00000020475.4:p.Asn1538%3D
15_46434079_C/T	15:46434079	T	ENSBTAG00000015405	ENSBTAT00000020475	Transcript	synonymous_variant	5151	4737	1579	S	tcC/tcT	-	IMPACT=LOW;STRAND=1;HGVSc=ENSBTAT00000020475.4:c.4737C>T;HGVSp=ENSBTAP00000020475.4:p.Ser1579%3D
15_46434155_T/G	15:46434155	G	ENSBTAG00000015405	ENSBTAT00000020475	Transcript	intron_variant	-	-	-	-	-	-	IMPACT=MODIFIER;STRAND=1;HGVSc=ENSBTAT00000020475.4:c.4789+24T>G
15_46434187_T/C	15:46434187	C	ENSBTAG00000015405	ENSBTAT00000020475	Transcript	intron_variant	-	-	-	-	-	-	IMPACT=MODIFIER;STRAND=1;HGVSc=ENSBTAT00000020475.4:c.4790-33T>C
15_46434317_C/T	15:46434317	T	ENSBTAG00000015405	ENSBTAT00000020475	Transcript	synonymous_variant	5301	4887	1629	A	gcC/gcT	-	IMPACT=LOW;STRAND=1;HGVSc=ENSBTAT00000020475.4:c.4887C>T;HGVSp=ENSBTAP00000020475.4:p.Ala1629%3D
15_46434342_G/A	15:46434342	A	ENSBTAG00000015405	ENSBTAT00000020475	Transcript	missense_variant	5326	4912	1638	A/T	Gcc/Acc	-	IMPACT=MODERATE;STRAND=1;HGVSc=ENSBTAT00000020475.4:c.4912G>A;HGVSp=ENSBTAP00000020475.4:p.Ala1638Thr
15_46434374_A/G	15:46434374	G	ENSBTAG00000015405	ENSBTAT00000020475	Transcript	synonymous_variant	5358	4944	1648	Q	caA/caG	-	IMPACT=LOW;STRAND=1;HGVSc=ENSBTAT00000020475.4:c.4944A>G;HGVSp=ENSBTAP00000020475.4:p.Gln1648%3D
15_46434818_G/A	15:46434818	A	ENSBTAG00000015405	ENSBTAT00000020475	Transcript	intron_variant	-	-	-	-	-	-	IMPACT=MODIFIER;STRAND=1;HGVSc=ENSBTAT00000020475.4:c.5155+140G>A
15_46434820_C/T	15:46434820	T	ENSBTAG00000015405	ENSBTAT00000020475	Transcript	intron_variant	-	-	-	-	-	-	IMPACT=MODIFIER;STRAND=1;HGVSc=ENSBTAT00000020475.4:c.5155+142C>T
15_46434919_T/C	15:46434919	C	ENSBTAG00000015405	ENSBTAT00000020475	Transcript	intron_variant	-	-	-	-	-	-	IMPACT=MODIFIER;STRAND=1;HGVSc=ENSBTAT00000020475.4:c.5155+241T>C
15_46435003_A/G	15:46435003	G	ENSBTAG00000015405	ENSBTAT00000020475	Transcript	intron_variant	-	-	-	-	-	-	IMPACT=MODIFIER;STRAND=1;HGVSc=ENSBTAT00000020475.4:c.5155+325A>G
15_46435156_C/T	15:46435156	T	ENSBTAG00000015405	ENSBTAT00000020475	Transcript	intron_variant	-	-	-	-	-	-	IMPACT=MODIFIER;STRAND=1;HGVSc=ENSBTAT00000020475.4:c.5156-326C>T
15_46435310_C/T	15:46435310	T	ENSBTAG00000015405	ENSBTAT00000020475	Transcript	intron_variant	-	-	-	-	-	-	IMPACT=MODIFIER;STRAND=1;HGVSc=ENSBTAT00000020475.4:c.5156-172C>T
15_46435322_T/C	15:46435322	C	ENSBTAG00000015405	ENSBTAT00000020475	Transcript	intron_variant	-	-	-	-	-	-	IMPACT=MODIFIER;STRAND=1;HGVSc=ENSBTAT00000020475.4:c.5156-160T>C
15_46435344_A/G	15:46435344	G	ENSBTAG00000015405	ENSBTAT00000020475	Transcript	intron_variant	-	-	-	-	-	-	IMPACT=MODIFIER;STRAND=1;HGVSc=ENSBTAT00000020475.4:c.5156-138A>G
15_46435627_T/C	15:46435627	C	ENSBTAG00000015405	ENSBTAT00000020475	Transcript	synonymous_variant	5715	5301	1767	L	ctT/ctC	-	IMPACT=LOW;STRAND=1;HGVSc=ENSBTAT00000020475.4:c.5301T>C;HGVSp=ENSBTAP00000020475.4:p.Leu1767%3D
15_46435756_T/C	15:46435756	C	ENSBTAG00000015405	ENSBTAT00000020475	Transcript	intron_variant	-	-	-	-	-	-	IMPACT=MODIFIER;STRAND=1;HGVSc=ENSBTAT00000020475.4:c.5365+65T>C
15_46435763_A/G	15:46435763	G	ENSBTAG00000015405	ENSBTAT00000020475	Transcript	intron_variant	-	-	-	-	-	-	IMPACT=MODIFIER;STRAND=1;HGVSc=ENSBTAT00000020475.4:c.5365+72A>G
15_46435813_A/G	15:46435813	G	ENSBTAG00000015405	ENSBTAT00000020475	Transcript	intron_variant	-	-	-	-	-	-	IMPACT=MODIFIER;STRAND=1;HGVSc=ENSBTAT00000020475.4:c.5365+122A>G
15_46436026_A/G	15:46436026	G	ENSBTAG00000015405	ENSBTAT00000020475	Transcript	intron_variant	-	-	-	-	-	-	IMPACT=MODIFIER;STRAND=1;HGVSc=ENSBTAT00000020475.4:c.5365+335A>G
15_46436083_C/T	15:46436083	T	ENSBTAG00000015405	ENSBTAT00000020475	Transcript	intron_variant	-	-	-	-	-	-	IMPACT=MODIFIER;STRAND=1;HGVSc=ENSBTAT00000020475.4:c.5365+392C>T
15_46436360_G/A	15:46436360	A	ENSBTAG00000015405	ENSBTAT00000020475	Transcript	intron_variant	-	-	-	-	-	-	IMPACT=MODIFIER;STRAND=1;HGVSc=ENSBTAT00000020475.4:c.5365+669G>A
15_46436431_T/C	15:46436431	C	ENSBTAG00000015405	ENSBTAT00000020475	Transcript	intron_variant	-	-	-	-	-	-	IMPACT=MODIFIER;STRAND=1;HGVSc=ENSBTAT00000020475.4:c.5365+740T>C
15_46436618_T/C	15:46436618	C	ENSBTAG00000015405	ENSBTAT00000020475	Transcript	intron_variant	-	-	-	-	-	-	IMPACT=MODIFIER;STRAND=1;HGVSc=ENSBTAT00000020475.4:c.5366-825T>C
15_46436767_A/T	15:46436767	T	ENSBTAG00000015405	ENSBTAT00000020475	Transcript	intron_variant	-	-	-	-	-	-	IMPACT=MODIFIER;STRAND=1;HGVSc=ENSBTAT00000020475.4:c.5366-676A>T
15_46436812_T/C	15:46436812	C	ENSBTAG00000015405	ENSBTAT00000020475	Transcript	intron_variant	-	-	-	-	-	-	IMPACT=MODIFIER;STRAND=1;HGVSc=ENSBTAT00000020475.4:c.5366-631T>C
15_46436924_G/A	15:46436924	A	ENSBTAG00000015405	ENSBTAT00000020475	Transcript	intron_variant	-	-	-	-	-	-	IMPACT=MODIFIER;STRAND=1;HGVSc=ENSBTAT00000020475.4:c.5366-519G>A
15_46437124_C/T	15:46437124	T	ENSBTAG00000015405	ENSBTAT00000020475	Transcript	intron_variant	-	-	-	-	-	-	IMPACT=MODIFIER;STRAND=1;HGVSc=ENSBTAT00000020475.4:c.5366-319C>T
15_46437161_C/T	15:46437161	T	ENSBTAG00000015405	ENSBTAT00000020475	Transcript	intron_variant	-	-	-	-	-	-	IMPACT=MODIFIER;STRAND=1;HGVSc=ENSBTAT00000020475.4:c.5366-282C>T
15_46437410_T/A	15:46437410	A	ENSBTAG00000015405	ENSBTAT00000020475	Transcript	intron_variant	-	-	-	-	-	-	IMPACT=MODIFIER;STRAND=1;HGVSc=ENSBTAT00000020475.4:c.5366-33T>A
15_46437577_A/C	15:46437577	C	ENSBTAG00000015405	ENSBTAT00000020475	Transcript	missense_variant	5914	5500	1834	S/R	Agc/Cgc	-	IMPACT=MODERATE;STRAND=1;HGVSc=ENSBTAT00000020475.4:c.5500A>C;HGVSp=ENSBTAP00000020475.4:p.Ser1834Arg
15_46437643_C/T	15:46437643	T	ENSBTAG00000015405	ENSBTAT00000020475	Transcript	missense_variant	5980	5566	1856	P/S	Ccc/Tcc	-	IMPACT=MODERATE;STRAND=1;HGVSc=ENSBTAT00000020475.4:c.5566C>T;HGVSp=ENSBTAP00000020475.4:p.Pro1856Ser
15_46438009_G/A	15:46438009	A	ENSBTAG00000015405	ENSBTAT00000020475	Transcript	missense_variant	6346	5932	1978	V/I	Gtt/Att	-	IMPACT=MODERATE;STRAND=1;HGVSc=ENSBTAT00000020475.4:c.5932G>A;HGVSp=ENSBTAP00000020475.4:p.Val1978Ile
15_46438048_A/G	15:46438048	G	ENSBTAG00000015405	ENSBTAT00000020475	Transcript	missense_variant	6385	5971	1991	T/A	Act/Gct	-	IMPACT=MODERATE;STRAND=1;HGVSc=ENSBTAT00000020475.4:c.5971A>G;HGVSp=ENSBTAP00000020475.4:p.Thr1991Ala
15_46438107_C/T	15:46438107	T	ENSBTAG00000015405	ENSBTAT00000020475	Transcript	synonymous_variant	6444	6030	2010	T	acC/acT	-	IMPACT=LOW;STRAND=1;HGVSc=ENSBTAT00000020475.4:c.6030C>T;HGVSp=ENSBTAP00000020475.4:p.Thr2010%3D
15_46438387_A/G	15:46438387	G	ENSBTAG00000015405	ENSBTAT00000020475	Transcript	intron_variant	-	-	-	-	-	-	IMPACT=MODIFIER;STRAND=1;HGVSc=ENSBTAT00000020475.4:c.6245-59A>G
15_46438489_G/A	15:46438489	A	ENSBTAG00000015405	ENSBTAT00000020475	Transcript	synonymous_variant	6702	6288	2096	S	tcG/tcA	-	IMPACT=LOW;STRAND=1;HGVSc=ENSBTAT00000020475.4:c.6288G>A;HGVSp=ENSBTAP00000020475.4:p.Ser2096%3D
15_46438601_G/A	15:46438601	A	ENSBTAG00000015405	ENSBTAT00000020475	Transcript	intron_variant	-	-	-	-	-	-	IMPACT=MODIFIER;STRAND=1;HGVSc=ENSBTAT00000020475.4:c.6358+42G>A
15_46438631_C/T	15:46438631	T	ENSBTAG00000015405	ENSBTAT00000020475	Transcript	intron_variant	-	-	-	-	-	-	IMPACT=MODIFIER;STRAND=1;HGVSc=ENSBTAT00000020475.4:c.6358+72C>T
15_46438643_G/A	15:46438643	A	ENSBTAG00000015405	ENSBTAT00000020475	Transcript	intron_variant	-	-	-	-	-	-	IMPACT=MODIFIER;STRAND=1;HGVSc=ENSBTAT00000020475.4:c.6358+84G>A
15_46438673_A/G	15:46438673	G	ENSBTAG00000015405	ENSBTAT00000020475	Transcript	intron_variant	-	-	-	-	-	-	IMPACT=MODIFIER;STRAND=1;HGVSc=ENSBTAT00000020475.4:c.6359-55A>G
15_46438682_C/T	15:46438682	T	ENSBTAG00000015405	ENSBTAT00000020475	Transcript	intron_variant	-	-	-	-	-	-	IMPACT=MODIFIER;STRAND=1;HGVSc=ENSBTAT00000020475.4:c.6359-46C>T
15_46439128_C/T	15:46439128	T	ENSBTAG00000015405	ENSBTAT00000020475	Transcript	missense_variant	7085	6671	2224	T/M	aCg/aTg	-	IMPACT=MODERATE;STRAND=1;HGVSc=ENSBTAT00000020475.4:c.6671C>T;HGVSp=ENSBTAP00000020475.4:p.Thr2224Met
15_46439203_C/G	15:46439203	G	ENSBTAG00000015405	ENSBTAT00000020475	Transcript	intron_variant	-	-	-	-	-	-	IMPACT=MODIFIER;STRAND=1;HGVSc=ENSBTAT00000020475.4:c.6725+21C>G
15_46439240_C/A	15:46439240	A	ENSBTAG00000015405	ENSBTAT00000020475	Transcript	intron_variant	-	-	-	-	-	-	IMPACT=MODIFIER;STRAND=1;HGVSc=ENSBTAT00000020475.4:c.6725+58C>A
15_46439258_C/A	15:46439258	A	ENSBTAG00000015405	ENSBTAT00000020475	Transcript	intron_variant	-	-	-	-	-	-	IMPACT=MODIFIER;STRAND=1;HGVSc=ENSBTAT00000020475.4:c.6725+76C>A
15_46439388_G/A	15:46439388	A	ENSBTAG00000015405	ENSBTAT00000020475	Transcript	synonymous_variant	7146	6732	2244	V	gtG/gtA	-	IMPACT=LOW;STRAND=1;HGVSc=ENSBTAT00000020475.4:c.6732G>A;HGVSp=ENSBTAP00000020475.4:p.Val2244%3D
15_46439583_G/A	15:46439583	A	ENSBTAG00000015405	ENSBTAT00000020475	Transcript	intron_variant	-	-	-	-	-	-	IMPACT=MODIFIER;STRAND=1;HGVSc=ENSBTAT00000020475.4:c.6857-45G>A
15_46439698_T/C	15:46439698	C	ENSBTAG00000015405	ENSBTAT00000020475	Transcript	synonymous_variant	7341	6927	2309	Y	taT/taC	-	IMPACT=LOW;STRAND=1;HGVSc=ENSBTAT00000020475.4:c.6927T>C;HGVSp=ENSBTAP00000020475.4:p.Tyr2309%3D
15_46439841_A/G	15:46439841	G	ENSBTAG00000015405	ENSBTAT00000020475	Transcript	missense_variant	7484	7070	2357	Q/R	cAg/cGg	-	IMPACT=MODERATE;STRAND=1;HGVSc=ENSBTAT00000020475.4:c.7070A>G;HGVSp=ENSBTAP00000020475.4:p.Gln2357Arg
15_46440140_G/A	15:46440140	A	ENSBTAG00000015405	ENSBTAT00000020475	Transcript	intron_variant	-	-	-	-	-	-	IMPACT=MODIFIER;STRAND=1;HGVSc=ENSBTAT00000020475.4:c.7141-127G>A
15_46440211_G/A	15:46440211	A	ENSBTAG00000015405	ENSBTAT00000020475	Transcript	intron_variant	-	-	-	-	-	-	IMPACT=MODIFIER;STRAND=1;HGVSc=ENSBTAT00000020475.4:c.7141-56G>A
15_46440242_C/T	15:46440242	T	ENSBTAG00000015405	ENSBTAT00000020475	Transcript	intron_variant	-	-	-	-	-	-	IMPACT=MODIFIER;STRAND=1;HGVSc=ENSBTAT00000020475.4:c.7141-25C>T
15_46440243_G/A	15:46440243	A	ENSBTAG00000015405	ENSBTAT00000020475	Transcript	intron_variant	-	-	-	-	-	-	IMPACT=MODIFIER;STRAND=1;HGVSc=ENSBTAT00000020475.4:c.7141-24G>A
15_46440278_C/T	15:46440278	T	ENSBTAG00000015405	ENSBTAT00000020475	Transcript	synonymous_variant	7566	7152	2384	L	ctC/ctT	-	IMPACT=LOW;STRAND=1;HGVSc=ENSBTAT00000020475.4:c.7152C>T;HGVSp=ENSBTAP00000020475.4:p.Leu2384%3D
15_46440398_C/G	15:46440398	G	ENSBTAG00000015405	ENSBTAT00000020475	Transcript	synonymous_variant	7686	7272	2424	P	ccC/ccG	-	IMPACT=LOW;STRAND=1;HGVSc=ENSBTAT00000020475.4:c.7272C>G;HGVSp=ENSBTAP00000020475.4:p.Pro2424%3D
15_46440479_C/T	15:46440479	T	ENSBTAG00000015405	ENSBTAT00000020475	Transcript	intron_variant	-	-	-	-	-	-	IMPACT=MODIFIER;STRAND=1;HGVSc=ENSBTAT00000020475.4:c.7279+74C>T
15_46440487_A/G	15:46440487	G	ENSBTAG00000015405	ENSBTAT00000020475	Transcript	intron_variant	-	-	-	-	-	-	IMPACT=MODIFIER;STRAND=1;HGVSc=ENSBTAT00000020475.4:c.7279+82A>G
15_46440496_T/C	15:46440496	C	ENSBTAG00000015405	ENSBTAT00000020475	Transcript	intron_variant	-	-	-	-	-	-	IMPACT=MODIFIER;STRAND=1;HGVSc=ENSBTAT00000020475.4:c.7279+91T>C
15_46440566_T/C	15:46440566	C	ENSBTAG00000015405	ENSBTAT00000020475	Transcript	intron_variant	-	-	-	-	-	-	IMPACT=MODIFIER;STRAND=1;HGVSc=ENSBTAT00000020475.4:c.7279+161T>C
15_46440734_G/A	15:46440734	A	ENSBTAG00000015405	ENSBTAT00000020475	Transcript	intron_variant	-	-	-	-	-	-	IMPACT=MODIFIER;STRAND=1;HGVSc=ENSBTAT00000020475.4:c.7279+329G>A
15_46440771_G/A	15:46440771	A	ENSBTAG00000015405	ENSBTAT00000020475	Transcript	intron_variant	-	-	-	-	-	-	IMPACT=MODIFIER;STRAND=1;HGVSc=ENSBTAT00000020475.4:c.7280-300G>A
15_46440773_C/T	15:46440773	T	ENSBTAG00000015405	ENSBTAT00000020475	Transcript	intron_variant	-	-	-	-	-	-	IMPACT=MODIFIER;STRAND=1;HGVSc=ENSBTAT00000020475.4:c.7280-298C>T
15_46441002_G/A	15:46441002	A	ENSBTAG00000015405	ENSBTAT00000020475	Transcript	intron_variant	-	-	-	-	-	-	IMPACT=MODIFIER;STRAND=1;HGVSc=ENSBTAT00000020475.4:c.7280-69G>A
15_46441174_C/T	15:46441174	T	ENSBTAG00000015405	ENSBTAT00000020475	Transcript	synonymous_variant	7797	7383	2461	A	gcC/gcT	-	IMPACT=LOW;STRAND=1;HGVSc=ENSBTAT00000020475.4:c.7383C>T;HGVSp=ENSBTAP00000020475.4:p.Ala2461%3D
15_46441233_C/T	15:46441233	T	ENSBTAG00000015405	ENSBTAT00000020475	Transcript	missense_variant	7856	7442	2481	T/M	aCg/aTg	-	IMPACT=MODERATE;STRAND=1;HGVSc=ENSBTAT00000020475.4:c.7442C>T;HGVSp=ENSBTAP00000020475.4:p.Thr2481Met
15_46441276_C/T	15:46441276	T	ENSBTAG00000015405	ENSBTAT00000020475	Transcript	synonymous_variant	7899	7485	2495	P	ccC/ccT	-	IMPACT=LOW;STRAND=1;HGVSc=ENSBTAT00000020475.4:c.7485C>T;HGVSp=ENSBTAP00000020475.4:p.Pro2495%3D
15_46441312_T/C	15:46441312	C	ENSBTAG00000015405	ENSBTAT00000020475	Transcript	synonymous_variant	7935	7521	2507	A	gcT/gcC	-	IMPACT=LOW;STRAND=1;HGVSc=ENSBTAT00000020475.4:c.7521T>C;HGVSp=ENSBTAP00000020475.4:p.Ala2507%3D
15_46441399_C/G	15:46441399	G	ENSBTAG00000015405	ENSBTAT00000020475	Transcript	synonymous_variant	8022	7608	2536	A	gcC/gcG	-	IMPACT=LOW;STRAND=1;HGVSc=ENSBTAT00000020475.4:c.7608C>G;HGVSp=ENSBTAP00000020475.4:p.Ala2536%3D
15_46441486_A/G	15:46441486	G	ENSBTAG00000015405	ENSBTAT00000020475	Transcript	synonymous_variant	8109	7695	2565	Q	caA/caG	-	IMPACT=LOW;STRAND=1;HGVSc=ENSBTAT00000020475.4:c.7695A>G;HGVSp=ENSBTAP00000020475.4:p.Gln2565%3D
15_46441823_T/G	15:46441823	G	ENSBTAG00000015405	ENSBTAT00000020475	Transcript	missense_variant	8446	8032	2678	S/A	Tct/Gct	-	IMPACT=MODERATE;STRAND=1;HGVSc=ENSBTAT00000020475.4:c.8032T>G;HGVSp=ENSBTAP00000020475.4:p.Ser2678Ala
15_46441825_T/C	15:46441825	C	ENSBTAG00000015405	ENSBTAT00000020475	Transcript	synonymous_variant	8448	8034	2678	S	tcT/tcC	-	IMPACT=LOW;STRAND=1;HGVSc=ENSBTAT00000020475.4:c.8034T>C;HGVSp=ENSBTAP00000020475.4:p.Ser2678%3D
15_46441839_T/C	15:46441839	C	ENSBTAG00000015405	ENSBTAT00000020475	Transcript	missense_variant	8462	8048	2683	V/A	gTa/gCa	-	IMPACT=MODERATE;STRAND=1;HGVSc=ENSBTAT00000020475.4:c.8048T>C;HGVSp=ENSBTAP00000020475.4:p.Val2683Ala
15_46442056_A/G	15:46442056	G	ENSBTAG00000015405	ENSBTAT00000020475	Transcript	synonymous_variant	8679	8265	2755	A	gcA/gcG	-	IMPACT=LOW;STRAND=1;HGVSc=ENSBTAT00000020475.4:c.8265A>G;HGVSp=ENSBTAP00000020475.4:p.Ala2755%3D
15_46442149_A/G	15:46442149	G	ENSBTAG00000015405	ENSBTAT00000020475	Transcript	synonymous_variant	8772	8358	2786	T	acA/acG	-	IMPACT=LOW;STRAND=1;HGVSc=ENSBTAT00000020475.4:c.8358A>G;HGVSp=ENSBTAP00000020475.4:p.Thr2786%3D
15_46442902_G/A	15:46442902	A	ENSBTAG00000015405	ENSBTAT00000020475	Transcript	synonymous_variant	9525	9111	3037	A	gcG/gcA	-	IMPACT=LOW;STRAND=1;HGVSc=ENSBTAT00000020475.4:c.9111G>A;HGVSp=ENSBTAP00000020475.4:p.Ala3037%3D
15_46442941_A/C	15:46442941	C	ENSBTAG00000015405	ENSBTAT00000020475	Transcript	synonymous_variant	9564	9150	3050	R	cgA/cgC	-	IMPACT=LOW;STRAND=1;HGVSc=ENSBTAT00000020475.4:c.9150A>C;HGVSp=ENSBTAP00000020475.4:p.Arg3050%3D
15_46443361_A/G	15:46443361	G	ENSBTAG00000015405	ENSBTAT00000020475	Transcript	synonymous_variant	9984	9570	3190	P	ccA/ccG	-	IMPACT=LOW;STRAND=1;HGVSc=ENSBTAT00000020475.4:c.9570A>G;HGVSp=ENSBTAP00000020475.4:p.Pro3190%3D
15_46443458_G/A	15:46443458	A	ENSBTAG00000015405	ENSBTAT00000020475	Transcript	missense_variant	10081	9667	3223	A/T	Gca/Aca	-	IMPACT=MODERATE;STRAND=1;HGVSc=ENSBTAT00000020475.4:c.9667G>A;HGVSp=ENSBTAP00000020475.4:p.Ala3223Thr
15_46443470_G/A	15:46443470	A	ENSBTAG00000015405	ENSBTAT00000020475	Transcript	missense_variant	10093	9679	3227	V/I	Gtc/Atc	-	IMPACT=MODERATE;STRAND=1;HGVSc=ENSBTAT00000020475.4:c.9679G>A;HGVSp=ENSBTAP00000020475.4:p.Val3227Ile
15_46443595_G/A	15:46443595	A	ENSBTAG00000015405	ENSBTAT00000020475	Transcript	synonymous_variant	10218	9804	3268	P	ccG/ccA	-	IMPACT=LOW;STRAND=1;HGVSc=ENSBTAT00000020475.4:c.9804G>A;HGVSp=ENSBTAP00000020475.4:p.Pro3268%3D
15_46443658_G/A	15:46443658	A	ENSBTAG00000015405	ENSBTAT00000020475	Transcript	synonymous_variant	10281	9867	3289	P	ccG/ccA	-	IMPACT=LOW;STRAND=1;HGVSc=ENSBTAT00000020475.4:c.9867G>A;HGVSp=ENSBTAP00000020475.4:p.Pro3289%3D
15_46443774_T/C	15:46443774	C	ENSBTAG00000015405	ENSBTAT00000020475	Transcript	3_prime_UTR_variant	10397	-	-	-	-	-	IMPACT=MODIFIER;STRAND=1;HGVSc=ENSBTAT00000020475.4:c.*92T>C
15_46443782_G/T	15:46443782	T	ENSBTAG00000015405	ENSBTAT00000020475	Transcript	3_prime_UTR_variant	10405	-	-	-	-	-	IMPACT=MODIFIER;STRAND=1;HGVSc=ENSBTAT00000020475.4:c.*100G>T
15_46443875_G/A	15:46443875	A	ENSBTAG00000015405	ENSBTAT00000020475	Transcript	3_prime_UTR_variant	10498	-	-	-	-	-	IMPACT=MODIFIER;STRAND=1;HGVSc=ENSBTAT00000020475.4:c.*193G>A
15_46443902_T/C	15:46443902	C	ENSBTAG00000015405	ENSBTAT00000020475	Transcript	3_prime_UTR_variant	10525	-	-	-	-	-	IMPACT=MODIFIER;STRAND=1;HGVSc=ENSBTAT00000020475.4:c.*220T>C
15_46443975_C/T	15:46443975	T	ENSBTAG00000015405	ENSBTAT00000020475	Transcript	3_prime_UTR_variant	10598	-	-	-	-	-	IMPACT=MODIFIER;STRAND=1;HGVSc=ENSBTAT00000020475.4:c.*293C>T
15_46444058_G/A	15:46444058	A	ENSBTAG00000015405	ENSBTAT00000020475	Transcript	3_prime_UTR_variant	10681	-	-	-	-	-	IMPACT=MODIFIER;STRAND=1;HGVSc=ENSBTAT00000020475.4:c.*376G>A
15_46444302_G/A	15:46444302	A	ENSBTAG00000015405	ENSBTAT00000020475	Transcript	downstream_gene_variant	-	-	-	-	-	-	IMPACT=MODIFIER;DISTANCE=153;STRAND=1
15_46444303_C/T	15:46444303	T	ENSBTAG00000015405	ENSBTAT00000020475	Transcript	downstream_gene_variant	-	-	-	-	-	-	IMPACT=MODIFIER;DISTANCE=154;STRAND=1
15_46444319_C/G	15:46444319	G	ENSBTAG00000015405	ENSBTAT00000020475	Transcript	downstream_gene_variant	-	-	-	-	-	-	IMPACT=MODIFIER;DISTANCE=170;STRAND=1
15_46444430_C/T	15:46444430	T	ENSBTAG00000015405	ENSBTAT00000020475	Transcript	downstream_gene_variant	-	-	-	-	-	-	IMPACT=MODIFIER;DISTANCE=281;STRAND=1
15_46444592_G/A	15:46444592	A	ENSBTAG00000015405	ENSBTAT00000020475	Transcript	downstream_gene_variant	-	-	-	-	-	-	IMPACT=MODIFIER;DISTANCE=443;STRAND=1
15_46444732_T/G	15:46444732	G	ENSBTAG00000015405	ENSBTAT00000020475	Transcript	downstream_gene_variant	-	-	-	-	-	-	IMPACT=MODIFIER;DISTANCE=583;STRAND=1
15_46445229_T/C	15:46445229	C	ENSBTAG00000015405	ENSBTAT00000020475	Transcript	downstream_gene_variant	-	-	-	-	-	-	IMPACT=MODIFIER;DISTANCE=1080;STRAND=1
15_46445437_T/C	15:46445437	C	ENSBTAG00000015405	ENSBTAT00000020475	Transcript	downstream_gene_variant	-	-	-	-	-	-	IMPACT=MODIFIER;DISTANCE=1288;STRAND=1
15_46445722_G/T	15:46445722	T	ENSBTAG00000015405	ENSBTAT00000020475	Transcript	downstream_gene_variant	-	-	-	-	-	-	IMPACT=MODIFIER;DISTANCE=1573;STRAND=1
15_46446007_T/C	15:46446007	C	ENSBTAG00000015405	ENSBTAT00000020475	Transcript	downstream_gene_variant	-	-	-	-	-	-	IMPACT=MODIFIER;DISTANCE=1858;STRAND=1
15_46446070_C/T	15:46446070	T	ENSBTAG00000015405	ENSBTAT00000020475	Transcript	downstream_gene_variant	-	-	-	-	-	-	IMPACT=MODIFIER;DISTANCE=1921;STRAND=1
15_46446133_A/G	15:46446133	G	ENSBTAG00000015405	ENSBTAT00000020475	Transcript	downstream_gene_variant	-	-	-	-	-	-	IMPACT=MODIFIER;DISTANCE=1984;STRAND=1
15_46446162_C/T	15:46446162	T	ENSBTAG00000015405	ENSBTAT00000020475	Transcript	downstream_gene_variant	-	-	-	-	-	-	IMPACT=MODIFIER;DISTANCE=2013;STRAND=1
15_46446182_C/T	15:46446182	T	ENSBTAG00000015405	ENSBTAT00000020475	Transcript	downstream_gene_variant	-	-	-	-	-	-	IMPACT=MODIFIER;DISTANCE=2033;STRAND=1
15_46446227_T/C	15:46446227	C	ENSBTAG00000015405	ENSBTAT00000020475	Transcript	downstream_gene_variant	-	-	-	-	-	-	IMPACT=MODIFIER;DISTANCE=2078;STRAND=1
15_46446296_A/G	15:46446296	G	ENSBTAG00000015405	ENSBTAT00000020475	Transcript	downstream_gene_variant	-	-	-	-	-	-	IMPACT=MODIFIER;DISTANCE=2147;STRAND=1
15_46446309_C/T	15:46446309	T	ENSBTAG00000015405	ENSBTAT00000020475	Transcript	downstream_gene_variant	-	-	-	-	-	-	IMPACT=MODIFIER;DISTANCE=2160;STRAND=1
15_46446391_C/T	15:46446391	T	ENSBTAG00000015405	ENSBTAT00000020475	Transcript	downstream_gene_variant	-	-	-	-	-	-	IMPACT=MODIFIER;DISTANCE=2242;STRAND=1
15_46446468_C/T	15:46446468	T	ENSBTAG00000015405	ENSBTAT00000020475	Transcript	downstream_gene_variant	-	-	-	-	-	-	IMPACT=MODIFIER;DISTANCE=2319;STRAND=1
15_46446473_T/A	15:46446473	A	ENSBTAG00000015405	ENSBTAT00000020475	Transcript	downstream_gene_variant	-	-	-	-	-	-	IMPACT=MODIFIER;DISTANCE=2324;STRAND=1
15_46446555_A/G	15:46446555	G	ENSBTAG00000015405	ENSBTAT00000020475	Transcript	downstream_gene_variant	-	-	-	-	-	-	IMPACT=MODIFIER;DISTANCE=2406;STRAND=1
15_46446639_C/T	15:46446639	T	ENSBTAG00000015405	ENSBTAT00000020475	Transcript	downstream_gene_variant	-	-	-	-	-	-	IMPACT=MODIFIER;DISTANCE=2490;STRAND=1
15_46446758_G/A	15:46446758	A	ENSBTAG00000015405	ENSBTAT00000020475	Transcript	downstream_gene_variant	-	-	-	-	-	-	IMPACT=MODIFIER;DISTANCE=2609;STRAND=1
15_46446921_C/T	15:46446921	T	ENSBTAG00000015405	ENSBTAT00000020475	Transcript	downstream_gene_variant	-	-	-	-	-	-	IMPACT=MODIFIER;DISTANCE=2772;STRAND=1
15_46446978_A/G	15:46446978	G	ENSBTAG00000015405	ENSBTAT00000020475	Transcript	downstream_gene_variant	-	-	-	-	-	-	IMPACT=MODIFIER;DISTANCE=2829;STRAND=1
15_46447017_A/G	15:46447017	G	ENSBTAG00000015405	ENSBTAT00000020475	Transcript	downstream_gene_variant	-	-	-	-	-	-	IMPACT=MODIFIER;DISTANCE=2868;STRAND=1
15_46447422_C/G	15:46447422	G	ENSBTAG00000015405	ENSBTAT00000020475	Transcript	downstream_gene_variant	-	-	-	-	-	-	IMPACT=MODIFIER;DISTANCE=3273;STRAND=1
15_46447510_G/A	15:46447510	A	ENSBTAG00000015405	ENSBTAT00000020475	Transcript	downstream_gene_variant	-	-	-	-	-	-	IMPACT=MODIFIER;DISTANCE=3361;STRAND=1
15_46447764_C/T	15:46447764	T	ENSBTAG00000015405	ENSBTAT00000020475	Transcript	downstream_gene_variant	-	-	-	-	-	-	IMPACT=MODIFIER;DISTANCE=3615;STRAND=1
15_46448190_A/T	15:46448190	T	ENSBTAG00000015405	ENSBTAT00000020475	Transcript	downstream_gene_variant	-	-	-	-	-	-	IMPACT=MODIFIER;DISTANCE=4041;STRAND=1
15_46448720_G/T	15:46448720	T	ENSBTAG00000000694	ENSBTAT00000000926	Transcript	upstream_gene_variant	-	-	-	-	-	-	IMPACT=MODIFIER;DISTANCE=4921;STRAND=1
15_46448782_G/C	15:46448782	C	ENSBTAG00000000694	ENSBTAT00000000926	Transcript	upstream_gene_variant	-	-	-	-	-	-	IMPACT=MODIFIER;DISTANCE=4859;STRAND=1
15_46448808_T/G	15:46448808	G	ENSBTAG00000000694	ENSBTAT00000000926	Transcript	upstream_gene_variant	-	-	-	-	-	-	IMPACT=MODIFIER;DISTANCE=4833;STRAND=1
15_46448856_G/A	15:46448856	A	ENSBTAG00000000694	ENSBTAT00000000926	Transcript	upstream_gene_variant	-	-	-	-	-	-	IMPACT=MODIFIER;DISTANCE=4785;STRAND=1
15_46448888_C/T	15:46448888	T	ENSBTAG00000000694	ENSBTAT00000000926	Transcript	upstream_gene_variant	-	-	-	-	-	-	IMPACT=MODIFIER;DISTANCE=4753;STRAND=1
15_46449115_A/G	15:46449115	G	ENSBTAG00000000694	ENSBTAT00000000926	Transcript	upstream_gene_variant	-	-	-	-	-	-	IMPACT=MODIFIER;DISTANCE=4526;STRAND=1
15_46449188_G/A	15:46449188	A	ENSBTAG00000000694	ENSBTAT00000000926	Transcript	upstream_gene_variant	-	-	-	-	-	-	IMPACT=MODIFIER;DISTANCE=4453;STRAND=1
15_46449286_C/T	15:46449286	T	ENSBTAG00000000694	ENSBTAT00000000926	Transcript	upstream_gene_variant	-	-	-	-	-	-	IMPACT=MODIFIER;DISTANCE=4355;STRAND=1
15_46449387_T/G	15:46449387	G	ENSBTAG00000000694	ENSBTAT00000000926	Transcript	upstream_gene_variant	-	-	-	-	-	-	IMPACT=MODIFIER;DISTANCE=4254;STRAND=1
15_46449593_C/T	15:46449593	T	ENSBTAG00000000694	ENSBTAT00000000926	Transcript	upstream_gene_variant	-	-	-	-	-	-	IMPACT=MODIFIER;DISTANCE=4048;STRAND=1
15_46449692_C/A	15:46449692	A	ENSBTAG00000000694	ENSBTAT00000000926	Transcript	upstream_gene_variant	-	-	-	-	-	-	IMPACT=MODIFIER;DISTANCE=3949;STRAND=1
15_46449798_G/C	15:46449798	C	ENSBTAG00000000694	ENSBTAT00000000926	Transcript	upstream_gene_variant	-	-	-	-	-	-	IMPACT=MODIFIER;DISTANCE=3843;STRAND=1
15_46449879_C/A	15:46449879	A	ENSBTAG00000000694	ENSBTAT00000000926	Transcript	upstream_gene_variant	-	-	-	-	-	-	IMPACT=MODIFIER;DISTANCE=3762;STRAND=1
15_46450232_T/C	15:46450232	C	ENSBTAG00000000694	ENSBTAT00000000926	Transcript	upstream_gene_variant	-	-	-	-	-	-	IMPACT=MODIFIER;DISTANCE=3409;STRAND=1
15_46450502_C/T/A	15:46450502	T	ENSBTAG00000000694	ENSBTAT00000000926	Transcript	upstream_gene_variant	-	-	-	-	-	-	IMPACT=MODIFIER;DISTANCE=3139;STRAND=1
15_46450600_G/C	15:46450600	C	ENSBTAG00000000694	ENSBTAT00000000926	Transcript	upstream_gene_variant	-	-	-	-	-	-	IMPACT=MODIFIER;DISTANCE=3041;STRAND=1
15_46450788_A/C	15:46450788	C	ENSBTAG00000000694	ENSBTAT00000000926	Transcript	upstream_gene_variant	-	-	-	-	-	-	IMPACT=MODIFIER;DISTANCE=2853;STRAND=1
15_46450821_G/A	15:46450821	A	ENSBTAG00000000694	ENSBTAT00000000926	Transcript	upstream_gene_variant	-	-	-	-	-	-	IMPACT=MODIFIER;DISTANCE=2820;STRAND=1
15_46450959_G/A	15:46450959	A	ENSBTAG00000000694	ENSBTAT00000000926	Transcript	upstream_gene_variant	-	-	-	-	-	-	IMPACT=MODIFIER;DISTANCE=2682;STRAND=1
15_46450967_C/T	15:46450967	T	ENSBTAG00000000694	ENSBTAT00000000926	Transcript	upstream_gene_variant	-	-	-	-	-	-	IMPACT=MODIFIER;DISTANCE=2674;STRAND=1
15_46450973_C/T	15:46450973	T	ENSBTAG00000000694	ENSBTAT00000000926	Transcript	upstream_gene_variant	-	-	-	-	-	-	IMPACT=MODIFIER;DISTANCE=2668;STRAND=1
15_46451231_C/T	15:46451231	T	ENSBTAG00000000694	ENSBTAT00000000926	Transcript	upstream_gene_variant	-	-	-	-	-	-	IMPACT=MODIFIER;DISTANCE=2410;STRAND=1
15_46451533_A/T	15:46451533	T	ENSBTAG00000000694	ENSBTAT00000000926	Transcript	upstream_gene_variant	-	-	-	-	-	-	IMPACT=MODIFIER;DISTANCE=2108;STRAND=1
15_46451592_A/C	15:46451592	C	ENSBTAG00000000694	ENSBTAT00000000926	Transcript	upstream_gene_variant	-	-	-	-	-	-	IMPACT=MODIFIER;DISTANCE=2049;STRAND=1
15_46451658_T/C	15:46451658	C	ENSBTAG00000000694	ENSBTAT00000000926	Transcript	upstream_gene_variant	-	-	-	-	-	-	IMPACT=MODIFIER;DISTANCE=1983;STRAND=1
15_46451716_G/T	15:46451716	T	ENSBTAG00000000694	ENSBTAT00000000926	Transcript	upstream_gene_variant	-	-	-	-	-	-	IMPACT=MODIFIER;DISTANCE=1925;STRAND=1
15_46452113_C/T	15:46452113	T	ENSBTAG00000000694	ENSBTAT00000000926	Transcript	upstream_gene_variant	-	-	-	-	-	-	IMPACT=MODIFIER;DISTANCE=1528;STRAND=1
15_46452190_A/G	15:46452190	G	ENSBTAG00000000694	ENSBTAT00000000926	Transcript	upstream_gene_variant	-	-	-	-	-	-	IMPACT=MODIFIER;DISTANCE=1451;STRAND=1
15_46452206_A/G	15:46452206	G	ENSBTAG00000000694	ENSBTAT00000000926	Transcript	upstream_gene_variant	-	-	-	-	-	-	IMPACT=MODIFIER;DISTANCE=1435;STRAND=1
15_46452219_A/G	15:46452219	G	ENSBTAG00000000694	ENSBTAT00000000926	Transcript	upstream_gene_variant	-	-	-	-	-	-	IMPACT=MODIFIER;DISTANCE=1422;STRAND=1
15_46452548_T/C	15:46452548	C	ENSBTAG00000000694	ENSBTAT00000000926	Transcript	upstream_gene_variant	-	-	-	-	-	-	IMPACT=MODIFIER;DISTANCE=1093;STRAND=1
15_46452932_T/A	15:46452932	A	ENSBTAG00000000694	ENSBTAT00000000926	Transcript	upstream_gene_variant	-	-	-	-	-	-	IMPACT=MODIFIER;DISTANCE=709;STRAND=1
15_46452934_T/A	15:46452934	A	ENSBTAG00000000694	ENSBTAT00000000926	Transcript	upstream_gene_variant	-	-	-	-	-	-	IMPACT=MODIFIER;DISTANCE=707;STRAND=1
15_46453008_T/G	15:46453008	G	ENSBTAG00000000694	ENSBTAT00000000926	Transcript	upstream_gene_variant	-	-	-	-	-	-	IMPACT=MODIFIER;DISTANCE=633;STRAND=1
15_46453058_T/C	15:46453058	C	ENSBTAG00000000694	ENSBTAT00000000926	Transcript	upstream_gene_variant	-	-	-	-	-	-	IMPACT=MODIFIER;DISTANCE=583;STRAND=1
15_46453202_A/G	15:46453202	G	ENSBTAG00000000694	ENSBTAT00000000926	Transcript	upstream_gene_variant	-	-	-	-	-	-	IMPACT=MODIFIER;DISTANCE=439;STRAND=1
15_46453378_T/A	15:46453378	A	ENSBTAG00000000694	ENSBTAT00000000926	Transcript	upstream_gene_variant	-	-	-	-	-	-	IMPACT=MODIFIER;DISTANCE=263;STRAND=1
15_46453583_C/T	15:46453583	T	ENSBTAG00000000694	ENSBTAT00000000926	Transcript	upstream_gene_variant	-	-	-	-	-	-	IMPACT=MODIFIER;DISTANCE=58;STRAND=1
15_46453774_G/C	15:46453774	C	ENSBTAG00000000694	ENSBTAT00000000926	Transcript	synonymous_variant	134	69	23	P	ccG/ccC	-	IMPACT=LOW;STRAND=1;HGVSc=ENSBTAT00000000926.4:c.69G>C;HGVSp=ENSBTAP00000000926.3:p.Pro23%3D
15_46453781_G/C	15:46453781	C	ENSBTAG00000000694	ENSBTAT00000000926	Transcript	missense_variant	141	76	26	A/P	Gcg/Ccg	-	IMPACT=MODERATE;STRAND=1;HGVSc=ENSBTAT00000000926.4:c.76G>C;HGVSp=ENSBTAP00000000926.3:p.Ala26Pro
15_46453792_C/T	15:46453792	T	ENSBTAG00000000694	ENSBTAT00000000926	Transcript	synonymous_variant	152	87	29	A	gcC/gcT	-	IMPACT=LOW;STRAND=1;HGVSc=ENSBTAT00000000926.4:c.87C>T;HGVSp=ENSBTAP00000000926.3:p.Ala29%3D
15_46453828_C/T	15:46453828	T	ENSBTAG00000000694	ENSBTAT00000000926	Transcript	synonymous_variant	188	123	41	N	aaC/aaT	-	IMPACT=LOW;STRAND=1;HGVSc=ENSBTAT00000000926.4:c.123C>T;HGVSp=ENSBTAP00000000926.3:p.Asn41%3D
15_46453849_G/A	15:46453849	A	ENSBTAG00000000694	ENSBTAT00000000926	Transcript	synonymous_variant	209	144	48	T	acG/acA	-	IMPACT=LOW;STRAND=1;HGVSc=ENSBTAT00000000926.4:c.144G>A;HGVSp=ENSBTAP00000000926.3:p.Thr48%3D
15_46453852_A/G	15:46453852	G	ENSBTAG00000000694	ENSBTAT00000000926	Transcript	synonymous_variant	212	147	49	A	gcA/gcG	-	IMPACT=LOW;STRAND=1;HGVSc=ENSBTAT00000000926.4:c.147A>G;HGVSp=ENSBTAP00000000926.3:p.Ala49%3D
15_46453858_G/A	15:46453858	A	ENSBTAG00000000694	ENSBTAT00000000926	Transcript	synonymous_variant	218	153	51	G	ggG/ggA	-	IMPACT=LOW;STRAND=1;HGVSc=ENSBTAT00000000926.4:c.153G>A;HGVSp=ENSBTAP00000000926.3:p.Gly51%3D
15_46453975_T/G	15:46453975	G	ENSBTAG00000000694	ENSBTAT00000000926	Transcript	intron_variant	-	-	-	-	-	-	IMPACT=MODIFIER;STRAND=1;HGVSc=ENSBTAT00000000926.4:c.232+38T>G
15_46454106_C/T	15:46454106	T	ENSBTAG00000000694	ENSBTAT00000000926	Transcript	missense_variant	328	263	88	P/L	cCg/cTg	-	IMPACT=MODERATE;STRAND=1;HGVSc=ENSBTAT00000000926.4:c.263C>T;HGVSp=ENSBTAP00000000926.3:p.Pro88Leu
15_46454277_A/G	15:46454277	G	ENSBTAG00000000694	ENSBTAT00000000926	Transcript	intron_variant	-	-	-	-	-	-	IMPACT=MODIFIER;STRAND=1;HGVSc=ENSBTAT00000000926.4:c.387+47A>G
15_46454313_T/C	15:46454313	C	ENSBTAG00000000694	ENSBTAT00000000926	Transcript	intron_variant	-	-	-	-	-	-	IMPACT=MODIFIER;STRAND=1;HGVSc=ENSBTAT00000000926.4:c.387+83T>C
15_46454347_T/C	15:46454347	C	ENSBTAG00000000694	ENSBTAT00000000926	Transcript	intron_variant	-	-	-	-	-	-	IMPACT=MODIFIER;STRAND=1;HGVSc=ENSBTAT00000000926.4:c.387+117T>C
15_46454414_G/A	15:46454414	A	ENSBTAG00000000694	ENSBTAT00000000926	Transcript	intron_variant	-	-	-	-	-	-	IMPACT=MODIFIER;STRAND=1;HGVSc=ENSBTAT00000000926.4:c.388-58G>A
15_46454668_T/C	15:46454668	C	ENSBTAG00000000694	ENSBTAT00000000926	Transcript	synonymous_variant	560	495	165	D	gaT/gaC	-	IMPACT=LOW;STRAND=1;HGVSc=ENSBTAT00000000926.4:c.495T>C;HGVSp=ENSBTAP00000000926.3:p.Asp165%3D
15_46455571_G/A	15:46455571	A	ENSBTAG00000000696	ENSBTAT00000000927	Transcript	intron_variant	-	-	-	-	-	-	IMPACT=MODIFIER;STRAND=-1;HGVSc=ENSBTAT00000000927.4:c.1209+82C>T
15_46455614_C/T	15:46455614	T	ENSBTAG00000000696	ENSBTAT00000000927	Transcript	intron_variant	-	-	-	-	-	-	IMPACT=MODIFIER;STRAND=-1;HGVSc=ENSBTAT00000000927.4:c.1209+39G>A
15_46456056_C/A	15:46456056	A	ENSBTAG00000000696	ENSBTAT00000000927	Transcript	intron_variant	-	-	-	-	-	-	IMPACT=MODIFIER;STRAND=-1;HGVSc=ENSBTAT00000000927.4:c.978+30G>T
15_46456063_T/C	15:46456063	C	ENSBTAG00000000696	ENSBTAT00000000927	Transcript	intron_variant	-	-	-	-	-	-	IMPACT=MODIFIER;STRAND=-1;HGVSc=ENSBTAT00000000927.4:c.978+23A>G
15_46456251_G/A	15:46456251	A	ENSBTAG00000000696	ENSBTAT00000000927	Transcript	intron_variant	-	-	-	-	-	-	IMPACT=MODIFIER;STRAND=-1;HGVSc=ENSBTAT00000000927.4:c.857-44C>T
15_46456295_G/A	15:46456295	A	ENSBTAG00000000696	ENSBTAT00000000927	Transcript	splice_region_variant,intron_variant	-	-	-	-	-	-	IMPACT=LOW;STRAND=-1;HGVSc=ENSBTAT00000000927.4:c.856+8C>T
15_46456746_G/A	15:46456746	A	ENSBTAG00000000696	ENSBTAT00000000927	Transcript	intron_variant	-	-	-	-	-	-	IMPACT=MODIFIER;STRAND=-1;HGVSc=ENSBTAT00000000927.4:c.618+25C>T
15_46456747_G/T	15:46456747	T	ENSBTAG00000000696	ENSBTAT00000000927	Transcript	intron_variant	-	-	-	-	-	-	IMPACT=MODIFIER;STRAND=-1;HGVSc=ENSBTAT00000000927.4:c.618+24C>A
15_46457547_C/A	15:46457547	A	ENSBTAG00000000696	ENSBTAT00000000927	Transcript	intron_variant	-	-	-	-	-	-	IMPACT=MODIFIER;STRAND=-1;HGVSc=ENSBTAT00000000927.4:c.256-50G>T
15_46457572_C/A	15:46457572	A	ENSBTAG00000000696	ENSBTAT00000000927	Transcript	intron_variant	-	-	-	-	-	-	IMPACT=MODIFIER;STRAND=-1;HGVSc=ENSBTAT00000000927.4:c.256-75G>T
15_46457603_C/T	15:46457603	T	ENSBTAG00000000696	ENSBTAT00000000927	Transcript	intron_variant	-	-	-	-	-	-	IMPACT=MODIFIER;STRAND=-1;HGVSc=ENSBTAT00000000927.4:c.255+61G>A
15_46457634_C/A	15:46457634	A	ENSBTAG00000000696	ENSBTAT00000000927	Transcript	intron_variant	-	-	-	-	-	-	IMPACT=MODIFIER;STRAND=-1;HGVSc=ENSBTAT00000000927.4:c.255+30G>T
15_46457636_G/A	15:46457636	A	ENSBTAG00000000696	ENSBTAT00000000927	Transcript	intron_variant	-	-	-	-	-	-	IMPACT=MODIFIER;STRAND=-1;HGVSc=ENSBTAT00000000927.4:c.255+28C>T
15_46457642_G/T	15:46457642	T	ENSBTAG00000000696	ENSBTAT00000000927	Transcript	intron_variant	-	-	-	-	-	-	IMPACT=MODIFIER;STRAND=-1;HGVSc=ENSBTAT00000000927.4:c.255+22C>A
15_46457643_C/A	15:46457643	A	ENSBTAG00000000696	ENSBTAT00000000927	Transcript	intron_variant	-	-	-	-	-	-	IMPACT=MODIFIER;STRAND=-1;HGVSc=ENSBTAT00000000927.4:c.255+21G>T
15_46457937_A/C	15:46457937	C	ENSBTAG00000000696	ENSBTAT00000000927	Transcript	intron_variant	-	-	-	-	-	-	IMPACT=MODIFIER;STRAND=-1;HGVSc=ENSBTAT00000000927.4:c.90-108T>G
15_46458034_A/G	15:46458034	G	ENSBTAG00000000696	ENSBTAT00000000927	Transcript	intron_variant	-	-	-	-	-	-	IMPACT=MODIFIER;STRAND=-1;HGVSc=ENSBTAT00000000927.4:c.90-205T>C
15_46458043_G/C	15:46458043	C	ENSBTAG00000000696	ENSBTAT00000000927	Transcript	intron_variant	-	-	-	-	-	-	IMPACT=MODIFIER;STRAND=-1;HGVSc=ENSBTAT00000000927.4:c.90-214C>G
15_46458257_C/T	15:46458257	T	ENSBTAG00000000696	ENSBTAT00000000927	Transcript	intron_variant	-	-	-	-	-	-	IMPACT=MODIFIER;STRAND=-1;HGVSc=ENSBTAT00000000927.4:c.90-428G>A
15_46458609_G/T	15:46458609	T	ENSBTAG00000000696	ENSBTAT00000000927	Transcript	intron_variant	-	-	-	-	-	-	IMPACT=MODIFIER;STRAND=-1;HGVSc=ENSBTAT00000000927.4:c.90-780C>A
15_46458807_G/A	15:46458807	A	ENSBTAG00000000696	ENSBTAT00000000927	Transcript	intron_variant	-	-	-	-	-	-	IMPACT=MODIFIER;STRAND=-1;HGVSc=ENSBTAT00000000927.4:c.90-978C>T
15_46459046_T/C	15:46459046	C	ENSBTAG00000000696	ENSBTAT00000000927	Transcript	intron_variant	-	-	-	-	-	-	IMPACT=MODIFIER;STRAND=-1;HGVSc=ENSBTAT00000000927.4:c.90-1217A>G
15_46459054_G/A	15:46459054	A	ENSBTAG00000000696	ENSBTAT00000000927	Transcript	intron_variant	-	-	-	-	-	-	IMPACT=MODIFIER;STRAND=-1;HGVSc=ENSBTAT00000000927.4:c.90-1225C>T
15_46459185_G/A	15:46459185	A	ENSBTAG00000000696	ENSBTAT00000000927	Transcript	intron_variant	-	-	-	-	-	-	IMPACT=MODIFIER;STRAND=-1;HGVSc=ENSBTAT00000000927.4:c.90-1356C>T
15_46459277_G/C	15:46459277	C	ENSBTAG00000000696	ENSBTAT00000000927	Transcript	intron_variant	-	-	-	-	-	-	IMPACT=MODIFIER;STRAND=-1;HGVSc=ENSBTAT00000000927.4:c.90-1448C>G
15_46459389_T/G	15:46459389	G	ENSBTAG00000000696	ENSBTAT00000000927	Transcript	intron_variant	-	-	-	-	-	-	IMPACT=MODIFIER;STRAND=-1;HGVSc=ENSBTAT00000000927.4:c.90-1560A>C
15_46459398_A/G	15:46459398	G	ENSBTAG00000000696	ENSBTAT00000000927	Transcript	intron_variant	-	-	-	-	-	-	IMPACT=MODIFIER;STRAND=-1;HGVSc=ENSBTAT00000000927.4:c.90-1569T>C
15_46459414_G/A	15:46459414	A	ENSBTAG00000000696	ENSBTAT00000000927	Transcript	intron_variant	-	-	-	-	-	-	IMPACT=MODIFIER;STRAND=-1;HGVSc=ENSBTAT00000000927.4:c.90-1585C>T
15_46459438_A/G	15:46459438	G	ENSBTAG00000000696	ENSBTAT00000000927	Transcript	intron_variant	-	-	-	-	-	-	IMPACT=MODIFIER;STRAND=-1;HGVSc=ENSBTAT00000000927.4:c.90-1609T>C
15_46459480_A/G	15:46459480	G	ENSBTAG00000000696	ENSBTAT00000000927	Transcript	intron_variant	-	-	-	-	-	-	IMPACT=MODIFIER;STRAND=-1;HGVSc=ENSBTAT00000000927.4:c.90-1651T>C
15_46459500_A/G	15:46459500	G	ENSBTAG00000000696	ENSBTAT00000000927	Transcript	intron_variant	-	-	-	-	-	-	IMPACT=MODIFIER;STRAND=-1;HGVSc=ENSBTAT00000000927.4:c.90-1671T>C
15_46459819_C/G	15:46459819	G	ENSBTAG00000000696	ENSBTAT00000000927	Transcript	intron_variant	-	-	-	-	-	-	IMPACT=MODIFIER;STRAND=-1;HGVSc=ENSBTAT00000000927.4:c.90-1990G>C
15_46459833_C/T	15:46459833	T	ENSBTAG00000000696	ENSBTAT00000000927	Transcript	intron_variant	-	-	-	-	-	-	IMPACT=MODIFIER;STRAND=-1;HGVSc=ENSBTAT00000000927.4:c.90-2004G>A
15_46459857_T/C	15:46459857	C	ENSBTAG00000000696	ENSBTAT00000000927	Transcript	intron_variant	-	-	-	-	-	-	IMPACT=MODIFIER;STRAND=-1;HGVSc=ENSBTAT00000000927.4:c.89+1987A>G
15_46459924_T/C	15:46459924	C	ENSBTAG00000000696	ENSBTAT00000000927	Transcript	intron_variant	-	-	-	-	-	-	IMPACT=MODIFIER;STRAND=-1;HGVSc=ENSBTAT00000000927.4:c.89+1920A>G
15_46459988_C/CCT/T	15:46459988	CCT	ENSBTAG00000000696	ENSBTAT00000000927	Transcript	intron_variant	-	-	-	-	-	-	IMPACT=MODIFIER;STRAND=-1;HGVSc=ENSBTAT00000000927.4:c.89+1855_89+1856insAG
15_46460085_A/C	15:46460085	C	ENSBTAG00000000696	ENSBTAT00000000927	Transcript	intron_variant	-	-	-	-	-	-	IMPACT=MODIFIER;STRAND=-1;HGVSc=ENSBTAT00000000927.4:c.89+1759T>G
15_46460088_G/A	15:46460088	A	ENSBTAG00000000696	ENSBTAT00000000927	Transcript	intron_variant	-	-	-	-	-	-	IMPACT=MODIFIER;STRAND=-1;HGVSc=ENSBTAT00000000927.4:c.89+1756C>T
15_46460399_T/C	15:46460399	C	ENSBTAG00000000696	ENSBTAT00000000927	Transcript	intron_variant	-	-	-	-	-	-	IMPACT=MODIFIER;STRAND=-1;HGVSc=ENSBTAT00000000927.4:c.89+1445A>G
15_46460476_T/G	15:46460476	G	ENSBTAG00000000696	ENSBTAT00000000927	Transcript	intron_variant	-	-	-	-	-	-	IMPACT=MODIFIER;STRAND=-1;HGVSc=ENSBTAT00000000927.4:c.89+1368A>C
15_46460702_G/A	15:46460702	A	ENSBTAG00000000696	ENSBTAT00000000927	Transcript	intron_variant	-	-	-	-	-	-	IMPACT=MODIFIER;STRAND=-1;HGVSc=ENSBTAT00000000927.4:c.89+1142C>T
15_46460873_G/A	15:46460873	A	ENSBTAG00000000696	ENSBTAT00000000927	Transcript	intron_variant	-	-	-	-	-	-	IMPACT=MODIFIER;STRAND=-1;HGVSc=ENSBTAT00000000927.4:c.89+971C>T
15_46460945_C/A	15:46460945	A	ENSBTAG00000000696	ENSBTAT00000000927	Transcript	intron_variant	-	-	-	-	-	-	IMPACT=MODIFIER;STRAND=-1;HGVSc=ENSBTAT00000000927.4:c.89+899G>T
15_46460995_C/G	15:46460995	G	ENSBTAG00000000696	ENSBTAT00000000927	Transcript	intron_variant	-	-	-	-	-	-	IMPACT=MODIFIER;STRAND=-1;HGVSc=ENSBTAT00000000927.4:c.89+849G>C
15_46461090_A/G	15:46461090	G	ENSBTAG00000000696	ENSBTAT00000000927	Transcript	intron_variant	-	-	-	-	-	-	IMPACT=MODIFIER;STRAND=-1;HGVSc=ENSBTAT00000000927.4:c.89+754T>C
15_46461169_A/G	15:46461169	G	ENSBTAG00000000696	ENSBTAT00000000927	Transcript	intron_variant	-	-	-	-	-	-	IMPACT=MODIFIER;STRAND=-1;HGVSc=ENSBTAT00000000927.4:c.89+675T>C
15_46461185_T/C	15:46461185	C	ENSBTAG00000000696	ENSBTAT00000000927	Transcript	intron_variant	-	-	-	-	-	-	IMPACT=MODIFIER;STRAND=-1;HGVSc=ENSBTAT00000000927.4:c.89+659A>G
15_46461196_A/T/C	15:46461196	T	ENSBTAG00000000696	ENSBTAT00000000927	Transcript	intron_variant	-	-	-	-	-	-	IMPACT=MODIFIER;STRAND=-1;HGVSc=ENSBTAT00000000927.4:c.89+648T>A
15_46461314_T/C	15:46461314	C	ENSBTAG00000000696	ENSBTAT00000000927	Transcript	intron_variant	-	-	-	-	-	-	IMPACT=MODIFIER;STRAND=-1;HGVSc=ENSBTAT00000000927.4:c.89+530A>G
15_46461346_G/A	15:46461346	A	ENSBTAG00000000696	ENSBTAT00000000927	Transcript	intron_variant	-	-	-	-	-	-	IMPACT=MODIFIER;STRAND=-1;HGVSc=ENSBTAT00000000927.4:c.89+498C>T
15_46461533_C/T	15:46461533	T	ENSBTAG00000000696	ENSBTAT00000000927	Transcript	intron_variant	-	-	-	-	-	-	IMPACT=MODIFIER;STRAND=-1;HGVSc=ENSBTAT00000000927.4:c.89+311G>A
15_46461610_C/T	15:46461610	T	ENSBTAG00000000696	ENSBTAT00000000927	Transcript	intron_variant	-	-	-	-	-	-	IMPACT=MODIFIER;STRAND=-1;HGVSc=ENSBTAT00000000927.4:c.89+234G>A
15_46462116_A/C	15:46462116	C	ENSBTAG00000000696	ENSBTAT00000000927	Transcript	intron_variant	-	-	-	-	-	-	IMPACT=MODIFIER;STRAND=-1;HGVSc=ENSBTAT00000000927.4:c.-29-155T>G
15_46462258_G/T	15:46462258	T	ENSBTAG00000000696	ENSBTAT00000000927	Transcript	intron_variant	-	-	-	-	-	-	IMPACT=MODIFIER;STRAND=-1;HGVSc=ENSBTAT00000000927.4:c.-30+159C>A
15_46462269_A/G	15:46462269	G	ENSBTAG00000000696	ENSBTAT00000000927	Transcript	intron_variant	-	-	-	-	-	-	IMPACT=MODIFIER;STRAND=-1;HGVSc=ENSBTAT00000000927.4:c.-30+148T>C
15_46462668_C/G	15:46462668	G	ENSBTAG00000000697	ENSBTAT00000039795	Transcript	5_prime_UTR_variant	28	-	-	-	-	-	IMPACT=MODIFIER;STRAND=1;HGVSc=ENSBTAT00000039795.5:c.-64C>G
15_46462746_G/A	15:46462746	A	ENSBTAG00000000697	ENSBTAT00000039795	Transcript	synonymous_variant	106	15	5	P	ccG/ccA	-	IMPACT=LOW;STRAND=1;HGVSc=ENSBTAT00000039795.5:c.15G>A;HGVSp=ENSBTAP00000039583.5:p.Pro5%3D
15_46462920_G/*/T	15:46462920	T	ENSBTAG00000000697	ENSBTAT00000039795	Transcript	intron_variant	-	-	-	-	-	-	IMPACT=MODIFIER;STRAND=1;HGVSc=ENSBTAT00000039795.5:c.99+90G>T
15_46462945_T/C	15:46462945	C	ENSBTAG00000000697	ENSBTAT00000039795	Transcript	intron_variant	-	-	-	-	-	-	IMPACT=MODIFIER;STRAND=1;HGVSc=ENSBTAT00000039795.5:c.99+115T>C
15_46463064_A/G	15:46463064	G	ENSBTAG00000000697	ENSBTAT00000039795	Transcript	intron_variant	-	-	-	-	-	-	IMPACT=MODIFIER;STRAND=1;HGVSc=ENSBTAT00000039795.5:c.99+234A>G
15_46463090_C/T	15:46463090	T	ENSBTAG00000000697	ENSBTAT00000039795	Transcript	intron_variant	-	-	-	-	-	-	IMPACT=MODIFIER;STRAND=1;HGVSc=ENSBTAT00000039795.5:c.99+260C>T
15_46463270_G/A	15:46463270	A	ENSBTAG00000000697	ENSBTAT00000039795	Transcript	intron_variant	-	-	-	-	-	-	IMPACT=MODIFIER;STRAND=1;HGVSc=ENSBTAT00000039795.5:c.99+440G>A
15_46463281_G/A	15:46463281	A	ENSBTAG00000000697	ENSBTAT00000039795	Transcript	intron_variant	-	-	-	-	-	-	IMPACT=MODIFIER;STRAND=1;HGVSc=ENSBTAT00000039795.5:c.99+451G>A
15_46463298_G/T	15:46463298	T	ENSBTAG00000000697	ENSBTAT00000039795	Transcript	intron_variant	-	-	-	-	-	-	IMPACT=MODIFIER;STRAND=1;HGVSc=ENSBTAT00000039795.5:c.99+468G>T
15_46463311_G/A	15:46463311	A	ENSBTAG00000000697	ENSBTAT00000039795	Transcript	intron_variant	-	-	-	-	-	-	IMPACT=MODIFIER;STRAND=1;HGVSc=ENSBTAT00000039795.5:c.99+481G>A
15_46463314_C/T	15:46463314	T	ENSBTAG00000000697	ENSBTAT00000039795	Transcript	intron_variant	-	-	-	-	-	-	IMPACT=MODIFIER;STRAND=1;HGVSc=ENSBTAT00000039795.5:c.99+484C>T
15_46463351_A/G	15:46463351	G	ENSBTAG00000000697	ENSBTAT00000039795	Transcript	intron_variant	-	-	-	-	-	-	IMPACT=MODIFIER;STRAND=1;HGVSc=ENSBTAT00000039795.5:c.99+521A>G
15_46463523_A/G	15:46463523	G	ENSBTAG00000000697	ENSBTAT00000039795	Transcript	intron_variant	-	-	-	-	-	-	IMPACT=MODIFIER;STRAND=1;HGVSc=ENSBTAT00000039795.5:c.100-461A>G
15_46463529_T/G	15:46463529	G	ENSBTAG00000000697	ENSBTAT00000039795	Transcript	intron_variant	-	-	-	-	-	-	IMPACT=MODIFIER;STRAND=1;HGVSc=ENSBTAT00000039795.5:c.100-455T>G
15_46463545_C/*/T	15:46463545	T	ENSBTAG00000000697	ENSBTAT00000039795	Transcript	intron_variant	-	-	-	-	-	-	IMPACT=MODIFIER;STRAND=1;HGVSc=ENSBTAT00000039795.5:c.100-439C>T
15_46463629_G/T	15:46463629	T	ENSBTAG00000000697	ENSBTAT00000039795	Transcript	intron_variant	-	-	-	-	-	-	IMPACT=MODIFIER;STRAND=1;HGVSc=ENSBTAT00000039795.5:c.100-355G>T
15_46463865_G/A	15:46463865	A	ENSBTAG00000000697	ENSBTAT00000039795	Transcript	intron_variant	-	-	-	-	-	-	IMPACT=MODIFIER;STRAND=1;HGVSc=ENSBTAT00000039795.5:c.100-119G>A
15_46463941_C/T	15:46463941	T	ENSBTAG00000000697	ENSBTAT00000039795	Transcript	intron_variant	-	-	-	-	-	-	IMPACT=MODIFIER;STRAND=1;HGVSc=ENSBTAT00000039795.5:c.100-43C>T
15_46463993_C/T	15:46463993	T	ENSBTAG00000000697	ENSBTAT00000039795	Transcript	missense_variant	200	109	37	R/C	Cgc/Tgc	-	IMPACT=MODERATE;STRAND=1;HGVSc=ENSBTAT00000039795.5:c.109C>T;HGVSp=ENSBTAP00000039583.5:p.Arg37Cys
15_46464066_G/A	15:46464066	A	ENSBTAG00000000697	ENSBTAT00000039795	Transcript	missense_variant	273	182	61	G/D	gGc/gAc	-	IMPACT=MODERATE;STRAND=1;HGVSc=ENSBTAT00000039795.5:c.182G>A;HGVSp=ENSBTAP00000039583.5:p.Gly61Asp
15_46464071_G/T	15:46464071	T	ENSBTAG00000000697	ENSBTAT00000039795	Transcript	missense_variant	278	187	63	D/Y	Gac/Tac	-	IMPACT=MODERATE;STRAND=1;HGVSc=ENSBTAT00000039795.5:c.187G>T;HGVSp=ENSBTAP00000039583.5:p.Asp63Tyr
15_46464100_A/C	15:46464100	C	ENSBTAG00000000697	ENSBTAT00000039795	Transcript	missense_variant	307	216	72	E/D	gaA/gaC	-	IMPACT=MODERATE;STRAND=1;HGVSc=ENSBTAT00000039795.5:c.216A>C;HGVSp=ENSBTAP00000039583.5:p.Glu72Asp
15_46464105_A/G	15:46464105	G	ENSBTAG00000000697	ENSBTAT00000039795	Transcript	missense_variant	312	221	74	K/R	aAg/aGg	-	IMPACT=MODERATE;STRAND=1;HGVSc=ENSBTAT00000039795.5:c.221A>G;HGVSp=ENSBTAP00000039583.5:p.Lys74Arg
15_46464141_C/T	15:46464141	T	ENSBTAG00000000697	ENSBTAT00000039795	Transcript	missense_variant	348	257	86	A/V	gCg/gTg	-	IMPACT=MODERATE;STRAND=1;HGVSc=ENSBTAT00000039795.5:c.257C>T;HGVSp=ENSBTAP00000039583.5:p.Ala86Val
15_46464218_G/A	15:46464218	A	ENSBTAG00000000697	ENSBTAT00000039795	Transcript	missense_variant	425	334	112	E/K	Gaa/Aaa	-	IMPACT=MODERATE;STRAND=1;HGVSc=ENSBTAT00000039795.5:c.334G>A;HGVSp=ENSBTAP00000039583.5:p.Glu112Lys
15_46464411_A/G	15:46464411	G	ENSBTAG00000000697	ENSBTAT00000039795	Transcript	intron_variant	-	-	-	-	-	-	IMPACT=MODIFIER;STRAND=1;HGVSc=ENSBTAT00000039795.5:c.469+58A>G
15_46464464_A/G	15:46464464	G	ENSBTAG00000000697	ENSBTAT00000039795	Transcript	intron_variant	-	-	-	-	-	-	IMPACT=MODIFIER;STRAND=1;HGVSc=ENSBTAT00000039795.5:c.469+111A>G
15_46464480_C/G	15:46464480	G	ENSBTAG00000000697	ENSBTAT00000039795	Transcript	intron_variant	-	-	-	-	-	-	IMPACT=MODIFIER;STRAND=1;HGVSc=ENSBTAT00000039795.5:c.470-96C>G
15_46464510_C/T	15:46464510	T	ENSBTAG00000000697	ENSBTAT00000039795	Transcript	intron_variant	-	-	-	-	-	-	IMPACT=MODIFIER;STRAND=1;HGVSc=ENSBTAT00000039795.5:c.470-66C>T
15_46464653_C/T	15:46464653	T	ENSBTAG00000000697	ENSBTAT00000039795	Transcript	missense_variant	638	547	183	H/Y	Cat/Tat	-	IMPACT=MODERATE;STRAND=1;HGVSc=ENSBTAT00000039795.5:c.547C>T;HGVSp=ENSBTAP00000039583.5:p.His183Tyr
15_46464849_G/A	15:46464849	A	ENSBTAG00000000697	ENSBTAT00000039795	Transcript	missense_variant	833	742	248	G/S	Ggt/Agt	-	IMPACT=MODERATE;STRAND=1;HGVSc=ENSBTAT00000039795.5:c.742G>A;HGVSp=ENSBTAP00000039583.5:p.Gly248Ser
15_46464903_G/T	15:46464903	T	ENSBTAG00000000697	ENSBTAT00000039795	Transcript	missense_variant	887	796	266	A/S	Gcg/Tcg	-	IMPACT=MODERATE;STRAND=1;HGVSc=ENSBTAT00000039795.5:c.796G>T;HGVSp=ENSBTAP00000039583.5:p.Ala266Ser
15_46464992_G/A	15:46464992	A	ENSBTAG00000000697	ENSBTAT00000039795	Transcript	synonymous_variant	976	885	295	P	ccG/ccA	-	IMPACT=LOW;STRAND=1;HGVSc=ENSBTAT00000039795.5:c.885G>A;HGVSp=ENSBTAP00000039583.5:p.Pro295%3D
15_46465267_A/G	15:46465267	G	ENSBTAG00000000697	ENSBTAT00000039795	Transcript	intron_variant	-	-	-	-	-	-	IMPACT=MODIFIER;STRAND=1;HGVSc=ENSBTAT00000039795.5:c.1047+23A>G
15_46465326_T/C	15:46465326	C	ENSBTAG00000000697	ENSBTAT00000039795	Transcript	intron_variant	-	-	-	-	-	-	IMPACT=MODIFIER;STRAND=1;HGVSc=ENSBTAT00000039795.5:c.1048-48T>C
15_46465334_G/C	15:46465334	C	ENSBTAG00000000697	ENSBTAT00000039795	Transcript	intron_variant	-	-	-	-	-	-	IMPACT=MODIFIER;STRAND=1;HGVSc=ENSBTAT00000039795.5:c.1048-40G>C
15_46465362_C/T	15:46465362	T	ENSBTAG00000000697	ENSBTAT00000039795	Transcript	intron_variant	-	-	-	-	-	-	IMPACT=MODIFIER;STRAND=1;HGVSc=ENSBTAT00000039795.5:c.1048-12C>T
15_46465460_A/G	15:46465460	G	ENSBTAG00000000697	ENSBTAT00000039795	Transcript	synonymous_variant	1225	1134	378	A	gcA/gcG	-	IMPACT=LOW;STRAND=1;HGVSc=ENSBTAT00000039795.5:c.1134A>G;HGVSp=ENSBTAP00000039583.5:p.Ala378%3D
15_46465489_C/G	15:46465489	G	ENSBTAG00000000697	ENSBTAT00000039795	Transcript	intron_variant	-	-	-	-	-	-	IMPACT=MODIFIER;STRAND=1;HGVSc=ENSBTAT00000039795.5:c.1154+9C>G
15_46465524_G/A	15:46465524	A	ENSBTAG00000000697	ENSBTAT00000039795	Transcript	intron_variant	-	-	-	-	-	-	IMPACT=MODIFIER;STRAND=1;HGVSc=ENSBTAT00000039795.5:c.1155-41G>A
15_46465526_A/G	15:46465526	G	ENSBTAG00000000697	ENSBTAT00000039795	Transcript	intron_variant	-	-	-	-	-	-	IMPACT=MODIFIER;STRAND=1;HGVSc=ENSBTAT00000039795.5:c.1155-39A>G
15_46465828_G/A	15:46465828	A	ENSBTAG00000000697	ENSBTAT00000039795	Transcript	intron_variant	-	-	-	-	-	-	IMPACT=MODIFIER;STRAND=1;HGVSc=ENSBTAT00000039795.5:c.1252-61G>A
15_46465936_G/A	15:46465936	A	ENSBTAG00000000697	ENSBTAT00000039795	Transcript	synonymous_variant	1390	1299	433	G	ggG/ggA	-	IMPACT=LOW;STRAND=1;HGVSc=ENSBTAT00000039795.5:c.1299G>A;HGVSp=ENSBTAP00000039583.5:p.Gly433%3D
15_46466029_C/T	15:46466029	T	ENSBTAG00000000697	ENSBTAT00000039795	Transcript	3_prime_UTR_variant	1483	-	-	-	-	-	IMPACT=MODIFIER;STRAND=1;HGVSc=ENSBTAT00000039795.5:c.*21C>T
15_46466142_A/G	15:46466142	G	ENSBTAG00000000697	ENSBTAT00000039795	Transcript	3_prime_UTR_variant	1596	-	-	-	-	-	IMPACT=MODIFIER;STRAND=1;HGVSc=ENSBTAT00000039795.5:c.*134A>G
15_46466148_T/C	15:46466148	C	ENSBTAG00000000697	ENSBTAT00000039795	Transcript	3_prime_UTR_variant	1602	-	-	-	-	-	IMPACT=MODIFIER;STRAND=1;HGVSc=ENSBTAT00000039795.5:c.*140T>C
15_46466170_C/A	15:46466170	A	ENSBTAG00000000697	ENSBTAT00000039795	Transcript	3_prime_UTR_variant	1624	-	-	-	-	-	IMPACT=MODIFIER;STRAND=1;HGVSc=ENSBTAT00000039795.5:c.*162C>A
15_46466260_C/T	15:46466260	T	ENSBTAG00000000696	ENSBTAT00000000927	Transcript	upstream_gene_variant	-	-	-	-	-	-	IMPACT=MODIFIER;DISTANCE=3750;STRAND=-1
15_46466439_G/T	15:46466439	T	ENSBTAG00000000696	ENSBTAT00000000927	Transcript	upstream_gene_variant	-	-	-	-	-	-	IMPACT=MODIFIER;DISTANCE=3929;STRAND=-1
15_46466501_G/A	15:46466501	A	ENSBTAG00000000696	ENSBTAT00000000927	Transcript	upstream_gene_variant	-	-	-	-	-	-	IMPACT=MODIFIER;DISTANCE=3991;STRAND=-1
15_46466520_C/T	15:46466520	T	ENSBTAG00000000696	ENSBTAT00000000927	Transcript	upstream_gene_variant	-	-	-	-	-	-	IMPACT=MODIFIER;DISTANCE=4010;STRAND=-1
15_46466553_A/T	15:46466553	T	ENSBTAG00000000696	ENSBTAT00000000927	Transcript	upstream_gene_variant	-	-	-	-	-	-	IMPACT=MODIFIER;DISTANCE=4043;STRAND=-1
15_46466752_T/C	15:46466752	C	ENSBTAG00000000696	ENSBTAT00000000927	Transcript	upstream_gene_variant	-	-	-	-	-	-	IMPACT=MODIFIER;DISTANCE=4242;STRAND=-1
15_46466753_G/A	15:46466753	A	ENSBTAG00000000696	ENSBTAT00000000927	Transcript	upstream_gene_variant	-	-	-	-	-	-	IMPACT=MODIFIER;DISTANCE=4243;STRAND=-1
15_46466757_G/A	15:46466757	A	ENSBTAG00000000696	ENSBTAT00000000927	Transcript	upstream_gene_variant	-	-	-	-	-	-	IMPACT=MODIFIER;DISTANCE=4247;STRAND=-1
15_46466770_G/T	15:46466770	T	ENSBTAG00000000696	ENSBTAT00000000927	Transcript	upstream_gene_variant	-	-	-	-	-	-	IMPACT=MODIFIER;DISTANCE=4260;STRAND=-1
15_46466810_G/C	15:46466810	C	ENSBTAG00000000696	ENSBTAT00000000927	Transcript	upstream_gene_variant	-	-	-	-	-	-	IMPACT=MODIFIER;DISTANCE=4300;STRAND=-1
15_46466965_G/T	15:46466965	T	ENSBTAG00000000696	ENSBTAT00000000927	Transcript	upstream_gene_variant	-	-	-	-	-	-	IMPACT=MODIFIER;DISTANCE=4455;STRAND=-1
15_46467368_C/T	15:46467368	T	ENSBTAG00000000696	ENSBTAT00000000927	Transcript	upstream_gene_variant	-	-	-	-	-	-	IMPACT=MODIFIER;DISTANCE=4858;STRAND=-1
15_46467642_G/A	15:46467642	A	ENSBTAG00000000697	ENSBTAT00000039795	Transcript	downstream_gene_variant	-	-	-	-	-	-	IMPACT=MODIFIER;DISTANCE=1439;STRAND=1
15_46467701_T/C	15:46467701	C	ENSBTAG00000000697	ENSBTAT00000039795	Transcript	downstream_gene_variant	-	-	-	-	-	-	IMPACT=MODIFIER;DISTANCE=1498;STRAND=1
15_46467890_C/T	15:46467890	T	ENSBTAG00000000697	ENSBTAT00000039795	Transcript	downstream_gene_variant	-	-	-	-	-	-	IMPACT=MODIFIER;DISTANCE=1687;STRAND=1
15_46467901_A/G	15:46467901	G	ENSBTAG00000000697	ENSBTAT00000039795	Transcript	downstream_gene_variant	-	-	-	-	-	-	IMPACT=MODIFIER;DISTANCE=1698;STRAND=1
15_46467963_A/G	15:46467963	G	ENSBTAG00000000697	ENSBTAT00000039795	Transcript	downstream_gene_variant	-	-	-	-	-	-	IMPACT=MODIFIER;DISTANCE=1760;STRAND=1
15_46467994_T/C	15:46467994	C	ENSBTAG00000000697	ENSBTAT00000039795	Transcript	downstream_gene_variant	-	-	-	-	-	-	IMPACT=MODIFIER;DISTANCE=1791;STRAND=1
15_46468112_A/T	15:46468112	T	ENSBTAG00000000697	ENSBTAT00000039795	Transcript	downstream_gene_variant	-	-	-	-	-	-	IMPACT=MODIFIER;DISTANCE=1909;STRAND=1
15_46468198_G/A	15:46468198	A	ENSBTAG00000000697	ENSBTAT00000039795	Transcript	downstream_gene_variant	-	-	-	-	-	-	IMPACT=MODIFIER;DISTANCE=1995;STRAND=1
15_46468225_G/A	15:46468225	A	ENSBTAG00000000697	ENSBTAT00000039795	Transcript	downstream_gene_variant	-	-	-	-	-	-	IMPACT=MODIFIER;DISTANCE=2022;STRAND=1
15_46468476_G/A	15:46468476	A	ENSBTAG00000000697	ENSBTAT00000039795	Transcript	downstream_gene_variant	-	-	-	-	-	-	IMPACT=MODIFIER;DISTANCE=2273;STRAND=1
15_46468697_T/C	15:46468697	C	ENSBTAG00000000697	ENSBTAT00000039795	Transcript	downstream_gene_variant	-	-	-	-	-	-	IMPACT=MODIFIER;DISTANCE=2494;STRAND=1
15_46468724_G/A	15:46468724	A	ENSBTAG00000000697	ENSBTAT00000039795	Transcript	downstream_gene_variant	-	-	-	-	-	-	IMPACT=MODIFIER;DISTANCE=2521;STRAND=1
15_46468745_T/A	15:46468745	A	ENSBTAG00000000697	ENSBTAT00000039795	Transcript	downstream_gene_variant	-	-	-	-	-	-	IMPACT=MODIFIER;DISTANCE=2542;STRAND=1
15_46468759_T/C	15:46468759	C	ENSBTAG00000000697	ENSBTAT00000039795	Transcript	downstream_gene_variant	-	-	-	-	-	-	IMPACT=MODIFIER;DISTANCE=2556;STRAND=1
15_46468828_A/C	15:46468828	C	ENSBTAG00000000697	ENSBTAT00000039795	Transcript	downstream_gene_variant	-	-	-	-	-	-	IMPACT=MODIFIER;DISTANCE=2625;STRAND=1
15_46468901_G/A	15:46468901	A	ENSBTAG00000000697	ENSBTAT00000039795	Transcript	downstream_gene_variant	-	-	-	-	-	-	IMPACT=MODIFIER;DISTANCE=2698;STRAND=1
15_46469039_T/C	15:46469039	C	ENSBTAG00000000697	ENSBTAT00000039795	Transcript	downstream_gene_variant	-	-	-	-	-	-	IMPACT=MODIFIER;DISTANCE=2836;STRAND=1
15_46469092_C/T	15:46469092	T	ENSBTAG00000000697	ENSBTAT00000039795	Transcript	downstream_gene_variant	-	-	-	-	-	-	IMPACT=MODIFIER;DISTANCE=2889;STRAND=1
15_46469095_G/C	15:46469095	C	ENSBTAG00000000697	ENSBTAT00000039795	Transcript	downstream_gene_variant	-	-	-	-	-	-	IMPACT=MODIFIER;DISTANCE=2892;STRAND=1
15_46469424_G/A	15:46469424	A	ENSBTAG00000000697	ENSBTAT00000039795	Transcript	downstream_gene_variant	-	-	-	-	-	-	IMPACT=MODIFIER;DISTANCE=3221;STRAND=1
15_46469516_G/A	15:46469516	A	ENSBTAG00000000697	ENSBTAT00000039795	Transcript	downstream_gene_variant	-	-	-	-	-	-	IMPACT=MODIFIER;DISTANCE=3313;STRAND=1
15_46469616_C/A	15:46469616	A	ENSBTAG00000000697	ENSBTAT00000039795	Transcript	downstream_gene_variant	-	-	-	-	-	-	IMPACT=MODIFIER;DISTANCE=3413;STRAND=1
15_46469653_A/G	15:46469653	G	ENSBTAG00000000697	ENSBTAT00000039795	Transcript	downstream_gene_variant	-	-	-	-	-	-	IMPACT=MODIFIER;DISTANCE=3450;STRAND=1
15_46469766_A/G	15:46469766	G	ENSBTAG00000000697	ENSBTAT00000039795	Transcript	downstream_gene_variant	-	-	-	-	-	-	IMPACT=MODIFIER;DISTANCE=3563;STRAND=1
15_46469774_T/C	15:46469774	C	ENSBTAG00000000697	ENSBTAT00000039795	Transcript	downstream_gene_variant	-	-	-	-	-	-	IMPACT=MODIFIER;DISTANCE=3571;STRAND=1
15_46469871_A/G	15:46469871	G	ENSBTAG00000000697	ENSBTAT00000039795	Transcript	downstream_gene_variant	-	-	-	-	-	-	IMPACT=MODIFIER;DISTANCE=3668;STRAND=1
15_46469893_C/G	15:46469893	G	ENSBTAG00000000697	ENSBTAT00000039795	Transcript	downstream_gene_variant	-	-	-	-	-	-	IMPACT=MODIFIER;DISTANCE=3690;STRAND=1
15_46469940_T/C	15:46469940	C	ENSBTAG00000000697	ENSBTAT00000039795	Transcript	downstream_gene_variant	-	-	-	-	-	-	IMPACT=MODIFIER;DISTANCE=3737;STRAND=1
15_46469941_G/A	15:46469941	A	ENSBTAG00000000697	ENSBTAT00000039795	Transcript	downstream_gene_variant	-	-	-	-	-	-	IMPACT=MODIFIER;DISTANCE=3738;STRAND=1
15_46470156_A/G	15:46470156	G	ENSBTAG00000000697	ENSBTAT00000039795	Transcript	downstream_gene_variant	-	-	-	-	-	-	IMPACT=MODIFIER;DISTANCE=3953;STRAND=1
15_46470250_G/A	15:46470250	A	ENSBTAG00000000697	ENSBTAT00000039795	Transcript	downstream_gene_variant	-	-	-	-	-	-	IMPACT=MODIFIER;DISTANCE=4047;STRAND=1
15_46470395_G/T	15:46470395	T	ENSBTAG00000000697	ENSBTAT00000039795	Transcript	downstream_gene_variant	-	-	-	-	-	-	IMPACT=MODIFIER;DISTANCE=4192;STRAND=1
15_46470531_A/C	15:46470531	C	ENSBTAG00000000697	ENSBTAT00000039795	Transcript	downstream_gene_variant	-	-	-	-	-	-	IMPACT=MODIFIER;DISTANCE=4328;STRAND=1
15_46470683_G/A	15:46470683	A	ENSBTAG00000000697	ENSBTAT00000039795	Transcript	downstream_gene_variant	-	-	-	-	-	-	IMPACT=MODIFIER;DISTANCE=4480;STRAND=1
15_46470703_A/G	15:46470703	G	ENSBTAG00000000697	ENSBTAT00000039795	Transcript	downstream_gene_variant	-	-	-	-	-	-	IMPACT=MODIFIER;DISTANCE=4500;STRAND=1
15_46470711_A/G	15:46470711	G	ENSBTAG00000000697	ENSBTAT00000039795	Transcript	downstream_gene_variant	-	-	-	-	-	-	IMPACT=MODIFIER;DISTANCE=4508;STRAND=1
15_46470719_C/G	15:46470719	G	ENSBTAG00000000697	ENSBTAT00000039795	Transcript	downstream_gene_variant	-	-	-	-	-	-	IMPACT=MODIFIER;DISTANCE=4516;STRAND=1
15_46470787_T/C	15:46470787	C	ENSBTAG00000000697	ENSBTAT00000039795	Transcript	downstream_gene_variant	-	-	-	-	-	-	IMPACT=MODIFIER;DISTANCE=4584;STRAND=1
15_46470835_A/G	15:46470835	G	ENSBTAG00000000697	ENSBTAT00000039795	Transcript	downstream_gene_variant	-	-	-	-	-	-	IMPACT=MODIFIER;DISTANCE=4632;STRAND=1
15_46470841_T/G	15:46470841	G	ENSBTAG00000000697	ENSBTAT00000039795	Transcript	downstream_gene_variant	-	-	-	-	-	-	IMPACT=MODIFIER;DISTANCE=4638;STRAND=1
15_46470890_G/C	15:46470890	C	ENSBTAG00000000697	ENSBTAT00000039795	Transcript	downstream_gene_variant	-	-	-	-	-	-	IMPACT=MODIFIER;DISTANCE=4687;STRAND=1
15_46470925_C/T	15:46470925	T	ENSBTAG00000000697	ENSBTAT00000039795	Transcript	downstream_gene_variant	-	-	-	-	-	-	IMPACT=MODIFIER;DISTANCE=4722;STRAND=1
15_46470957_T/C	15:46470957	C	ENSBTAG00000000697	ENSBTAT00000039795	Transcript	downstream_gene_variant	-	-	-	-	-	-	IMPACT=MODIFIER;DISTANCE=4754;STRAND=1
15_46471130_C/T	15:46471130	T	ENSBTAG00000000697	ENSBTAT00000039795	Transcript	downstream_gene_variant	-	-	-	-	-	-	IMPACT=MODIFIER;DISTANCE=4927;STRAND=1
15_46471201_T/C	15:46471201	C	ENSBTAG00000000697	ENSBTAT00000039795	Transcript	downstream_gene_variant	-	-	-	-	-	-	IMPACT=MODIFIER;DISTANCE=4998;STRAND=1
15_46471227_T/C	15:46471227	C	-	-	-	intergenic_variant	-	-	-	-	-	-	IMPACT=MODIFIER
15_46471247_C/T	15:46471247	T	-	-	-	intergenic_variant	-	-	-	-	-	-	IMPACT=MODIFIER
15_46471316_G/A	15:46471316	A	-	-	-	intergenic_variant	-	-	-	-	-	-	IMPACT=MODIFIER
15_46471433_A/G	15:46471433	G	-	-	-	intergenic_variant	-	-	-	-	-	-	IMPACT=MODIFIER
15_46471442_G/A	15:46471442	A	-	-	-	intergenic_variant	-	-	-	-	-	-	IMPACT=MODIFIER
15_46471516_A/G	15:46471516	G	-	-	-	intergenic_variant	-	-	-	-	-	-	IMPACT=MODIFIER
15_46471580_G/A	15:46471580	A	-	-	-	intergenic_variant	-	-	-	-	-	-	IMPACT=MODIFIER
15_46471760_A/G	15:46471760	G	-	-	-	intergenic_variant	-	-	-	-	-	-	IMPACT=MODIFIER
15_46471909_A/G	15:46471909	G	-	-	-	intergenic_variant	-	-	-	-	-	-	IMPACT=MODIFIER
15_46471941_A/T	15:46471941	T	-	-	-	intergenic_variant	-	-	-	-	-	-	IMPACT=MODIFIER
15_46471970_C/T	15:46471970	T	-	-	-	intergenic_variant	-	-	-	-	-	-	IMPACT=MODIFIER
15_46471997_T/C	15:46471997	C	-	-	-	intergenic_variant	-	-	-	-	-	-	IMPACT=MODIFIER
15_46471998_T/G	15:46471998	G	-	-	-	intergenic_variant	-	-	-	-	-	-	IMPACT=MODIFIER
15_46472028_C/T	15:46472028	T	-	-	-	intergenic_variant	-	-	-	-	-	-	IMPACT=MODIFIER
15_46472044_G/A	15:46472044	A	-	-	-	intergenic_variant	-	-	-	-	-	-	IMPACT=MODIFIER
15_46472048_G/A	15:46472048	A	-	-	-	intergenic_variant	-	-	-	-	-	-	IMPACT=MODIFIER
15_46472082_G/A	15:46472082	A	-	-	-	intergenic_variant	-	-	-	-	-	-	IMPACT=MODIFIER
15_46472083_G/A	15:46472083	A	-	-	-	intergenic_variant	-	-	-	-	-	-	IMPACT=MODIFIER
15_46472234_T/C	15:46472234	C	-	-	-	intergenic_variant	-	-	-	-	-	-	IMPACT=MODIFIER
15_46472237_G/A	15:46472237	A	-	-	-	intergenic_variant	-	-	-	-	-	-	IMPACT=MODIFIER
15_46472246_C/T	15:46472246	T	-	-	-	intergenic_variant	-	-	-	-	-	-	IMPACT=MODIFIER
15_46472264_G/C	15:46472264	C	-	-	-	intergenic_variant	-	-	-	-	-	-	IMPACT=MODIFIER
15_46472278_G/A	15:46472278	A	-	-	-	intergenic_variant	-	-	-	-	-	-	IMPACT=MODIFIER
15_46472310_C/A	15:46472310	A	-	-	-	intergenic_variant	-	-	-	-	-	-	IMPACT=MODIFIER
15_46472353_A/C	15:46472353	C	-	-	-	intergenic_variant	-	-	-	-	-	-	IMPACT=MODIFIER
15_46472381_G/C	15:46472381	C	-	-	-	intergenic_variant	-	-	-	-	-	-	IMPACT=MODIFIER
15_46472445_G/A	15:46472445	A	-	-	-	intergenic_variant	-	-	-	-	-	-	IMPACT=MODIFIER
15_46472591_C/T	15:46472591	T	-	-	-	intergenic_variant	-	-	-	-	-	-	IMPACT=MODIFIER
15_46472662_C/T	15:46472662	T	-	-	-	intergenic_variant	-	-	-	-	-	-	IMPACT=MODIFIER
15_46472688_G/A	15:46472688	A	-	-	-	intergenic_variant	-	-	-	-	-	-	IMPACT=MODIFIER
15_46472737_G/A	15:46472737	A	-	-	-	intergenic_variant	-	-	-	-	-	-	IMPACT=MODIFIER
15_46472786_A/T	15:46472786	T	-	-	-	intergenic_variant	-	-	-	-	-	-	IMPACT=MODIFIER
15_46473229_G/T	15:46473229	T	-	-	-	intergenic_variant	-	-	-	-	-	-	IMPACT=MODIFIER
15_46473261_G/A	15:46473261	A	-	-	-	intergenic_variant	-	-	-	-	-	-	IMPACT=MODIFIER
15_46473292_G/A	15:46473292	A	-	-	-	intergenic_variant	-	-	-	-	-	-	IMPACT=MODIFIER
15_46473320_G/A	15:46473320	A	-	-	-	intergenic_variant	-	-	-	-	-	-	IMPACT=MODIFIER
15_46473434_C/T	15:46473434	T	-	-	-	intergenic_variant	-	-	-	-	-	-	IMPACT=MODIFIER
15_46473442_A/G	15:46473442	G	-	-	-	intergenic_variant	-	-	-	-	-	-	IMPACT=MODIFIER
15_46473445_T/C	15:46473445	C	-	-	-	intergenic_variant	-	-	-	-	-	-	IMPACT=MODIFIER
15_46473548_C/T	15:46473548	T	-	-	-	intergenic_variant	-	-	-	-	-	-	IMPACT=MODIFIER
15_46473566_C/T	15:46473566	T	-	-	-	intergenic_variant	-	-	-	-	-	-	IMPACT=MODIFIER
15_46473599_G/A	15:46473599	A	-	-	-	intergenic_variant	-	-	-	-	-	-	IMPACT=MODIFIER
15_46473658_C/A	15:46473658	A	-	-	-	intergenic_variant	-	-	-	-	-	-	IMPACT=MODIFIER
15_46473721_A/C	15:46473721	C	-	-	-	intergenic_variant	-	-	-	-	-	-	IMPACT=MODIFIER
15_46473763_C/G	15:46473763	G	-	-	-	intergenic_variant	-	-	-	-	-	-	IMPACT=MODIFIER
15_46474047_C/T	15:46474047	T	-	-	-	intergenic_variant	-	-	-	-	-	-	IMPACT=MODIFIER
15_46474056_T/G	15:46474056	G	-	-	-	intergenic_variant	-	-	-	-	-	-	IMPACT=MODIFIER
15_46474059_C/T	15:46474059	T	-	-	-	intergenic_variant	-	-	-	-	-	-	IMPACT=MODIFIER
15_46474111_G/A	15:46474111	A	-	-	-	intergenic_variant	-	-	-	-	-	-	IMPACT=MODIFIER
15_46474248_C/G	15:46474248	G	-	-	-	intergenic_variant	-	-	-	-	-	-	IMPACT=MODIFIER
15_46474438_A/G	15:46474438	G	-	-	-	intergenic_variant	-	-	-	-	-	-	IMPACT=MODIFIER
15_46474477_C/A	15:46474477	A	-	-	-	intergenic_variant	-	-	-	-	-	-	IMPACT=MODIFIER
15_46474699_A/T	15:46474699	T	-	-	-	intergenic_variant	-	-	-	-	-	-	IMPACT=MODIFIER
15_46474833_A/G	15:46474833	G	-	-	-	intergenic_variant	-	-	-	-	-	-	IMPACT=MODIFIER
15_46474902_G/A	15:46474902	A	-	-	-	intergenic_variant	-	-	-	-	-	-	IMPACT=MODIFIER
15_46474919_A/G	15:46474919	G	-	-	-	intergenic_variant	-	-	-	-	-	-	IMPACT=MODIFIER
15_46475030_G/C	15:46475030	C	-	-	-	intergenic_variant	-	-	-	-	-	-	IMPACT=MODIFIER
15_46475243_C/T	15:46475243	T	-	-	-	intergenic_variant	-	-	-	-	-	-	IMPACT=MODIFIER
15_46475256_C/T	15:46475256	T	-	-	-	intergenic_variant	-	-	-	-	-	-	IMPACT=MODIFIER
15_46475291_C/T	15:46475291	T	-	-	-	intergenic_variant	-	-	-	-	-	-	IMPACT=MODIFIER
15_46475430_T/C	15:46475430	C	-	-	-	intergenic_variant	-	-	-	-	-	-	IMPACT=MODIFIER
15_46475498_C/A	15:46475498	A	-	-	-	intergenic_variant	-	-	-	-	-	-	IMPACT=MODIFIER
15_46475535_A/G	15:46475535	G	-	-	-	intergenic_variant	-	-	-	-	-	-	IMPACT=MODIFIER
15_46475562_C/T	15:46475562	T	-	-	-	intergenic_variant	-	-	-	-	-	-	IMPACT=MODIFIER
15_46475582_C/G	15:46475582	G	-	-	-	intergenic_variant	-	-	-	-	-	-	IMPACT=MODIFIER
15_46475759_A/C	15:46475759	C	-	-	-	intergenic_variant	-	-	-	-	-	-	IMPACT=MODIFIER
15_46475887_G/C	15:46475887	C	ENSBTAG00000052993	ENSBTAT00000083365	Transcript	downstream_gene_variant	-	-	-	-	-	-	IMPACT=MODIFIER;DISTANCE=4907;STRAND=-1
15_46476001_A/G	15:46476001	G	ENSBTAG00000052993	ENSBTAT00000083365	Transcript	downstream_gene_variant	-	-	-	-	-	-	IMPACT=MODIFIER;DISTANCE=4793;STRAND=-1
15_46476018_C/T	15:46476018	T	ENSBTAG00000052993	ENSBTAT00000083365	Transcript	downstream_gene_variant	-	-	-	-	-	-	IMPACT=MODIFIER;DISTANCE=4776;STRAND=-1
15_46476048_A/T	15:46476048	T	ENSBTAG00000052993	ENSBTAT00000083365	Transcript	downstream_gene_variant	-	-	-	-	-	-	IMPACT=MODIFIER;DISTANCE=4746;STRAND=-1
15_46476081_G/A	15:46476081	A	ENSBTAG00000052993	ENSBTAT00000083365	Transcript	downstream_gene_variant	-	-	-	-	-	-	IMPACT=MODIFIER;DISTANCE=4713;STRAND=-1
15_46476098_A/G	15:46476098	G	ENSBTAG00000052993	ENSBTAT00000083365	Transcript	downstream_gene_variant	-	-	-	-	-	-	IMPACT=MODIFIER;DISTANCE=4696;STRAND=-1
15_46476153_C/T	15:46476153	T	ENSBTAG00000052993	ENSBTAT00000083365	Transcript	downstream_gene_variant	-	-	-	-	-	-	IMPACT=MODIFIER;DISTANCE=4641;STRAND=-1
15_46476204_C/T	15:46476204	T	ENSBTAG00000052993	ENSBTAT00000083365	Transcript	downstream_gene_variant	-	-	-	-	-	-	IMPACT=MODIFIER;DISTANCE=4590;STRAND=-1
15_46476211_C/T	15:46476211	T	ENSBTAG00000052993	ENSBTAT00000083365	Transcript	downstream_gene_variant	-	-	-	-	-	-	IMPACT=MODIFIER;DISTANCE=4583;STRAND=-1
15_46476227_A/G	15:46476227	G	ENSBTAG00000052993	ENSBTAT00000083365	Transcript	downstream_gene_variant	-	-	-	-	-	-	IMPACT=MODIFIER;DISTANCE=4567;STRAND=-1
15_46476402_C/G	15:46476402	G	ENSBTAG00000052993	ENSBTAT00000083365	Transcript	downstream_gene_variant	-	-	-	-	-	-	IMPACT=MODIFIER;DISTANCE=4392;STRAND=-1
15_46476425_A/T	15:46476425	T	ENSBTAG00000052993	ENSBTAT00000083365	Transcript	downstream_gene_variant	-	-	-	-	-	-	IMPACT=MODIFIER;DISTANCE=4369;STRAND=-1
15_46476473_C/A	15:46476473	A	ENSBTAG00000052993	ENSBTAT00000083365	Transcript	downstream_gene_variant	-	-	-	-	-	-	IMPACT=MODIFIER;DISTANCE=4321;STRAND=-1
15_46476486_T/A	15:46476486	A	ENSBTAG00000052993	ENSBTAT00000083365	Transcript	downstream_gene_variant	-	-	-	-	-	-	IMPACT=MODIFIER;DISTANCE=4308;STRAND=-1
15_46476493_C/G	15:46476493	G	ENSBTAG00000052993	ENSBTAT00000083365	Transcript	downstream_gene_variant	-	-	-	-	-	-	IMPACT=MODIFIER;DISTANCE=4301;STRAND=-1
15_46476499_A/G	15:46476499	G	ENSBTAG00000052993	ENSBTAT00000083365	Transcript	downstream_gene_variant	-	-	-	-	-	-	IMPACT=MODIFIER;DISTANCE=4295;STRAND=-1
15_46476684_G/A	15:46476684	A	ENSBTAG00000052993	ENSBTAT00000083365	Transcript	downstream_gene_variant	-	-	-	-	-	-	IMPACT=MODIFIER;DISTANCE=4110;STRAND=-1
15_46476727_T/C	15:46476727	C	ENSBTAG00000052993	ENSBTAT00000083365	Transcript	downstream_gene_variant	-	-	-	-	-	-	IMPACT=MODIFIER;DISTANCE=4067;STRAND=-1
15_46476743_C/T	15:46476743	T	ENSBTAG00000052993	ENSBTAT00000083365	Transcript	downstream_gene_variant	-	-	-	-	-	-	IMPACT=MODIFIER;DISTANCE=4051;STRAND=-1
15_46476745_G/A	15:46476745	A	ENSBTAG00000052993	ENSBTAT00000083365	Transcript	downstream_gene_variant	-	-	-	-	-	-	IMPACT=MODIFIER;DISTANCE=4049;STRAND=-1
15_46476759_G/A	15:46476759	A	ENSBTAG00000052993	ENSBTAT00000083365	Transcript	downstream_gene_variant	-	-	-	-	-	-	IMPACT=MODIFIER;DISTANCE=4035;STRAND=-1
15_46476764_T/C	15:46476764	C	ENSBTAG00000052993	ENSBTAT00000083365	Transcript	downstream_gene_variant	-	-	-	-	-	-	IMPACT=MODIFIER;DISTANCE=4030;STRAND=-1
15_46476771_G/A	15:46476771	A	ENSBTAG00000052993	ENSBTAT00000083365	Transcript	downstream_gene_variant	-	-	-	-	-	-	IMPACT=MODIFIER;DISTANCE=4023;STRAND=-1
15_46476874_T/C	15:46476874	C	ENSBTAG00000052993	ENSBTAT00000083365	Transcript	downstream_gene_variant	-	-	-	-	-	-	IMPACT=MODIFIER;DISTANCE=3920;STRAND=-1
15_46476968_G/A	15:46476968	A	ENSBTAG00000052993	ENSBTAT00000083365	Transcript	downstream_gene_variant	-	-	-	-	-	-	IMPACT=MODIFIER;DISTANCE=3826;STRAND=-1
15_46477002_T/C	15:46477002	C	ENSBTAG00000052993	ENSBTAT00000083365	Transcript	downstream_gene_variant	-	-	-	-	-	-	IMPACT=MODIFIER;DISTANCE=3792;STRAND=-1
15_46477016_T/G	15:46477016	G	ENSBTAG00000052993	ENSBTAT00000083365	Transcript	downstream_gene_variant	-	-	-	-	-	-	IMPACT=MODIFIER;DISTANCE=3778;STRAND=-1
15_46477088_C/T	15:46477088	T	ENSBTAG00000052993	ENSBTAT00000083365	Transcript	downstream_gene_variant	-	-	-	-	-	-	IMPACT=MODIFIER;DISTANCE=3706;STRAND=-1
15_46477136_C/T	15:46477136	T	ENSBTAG00000052993	ENSBTAT00000083365	Transcript	downstream_gene_variant	-	-	-	-	-	-	IMPACT=MODIFIER;DISTANCE=3658;STRAND=-1
15_46477153_A/G	15:46477153	G	ENSBTAG00000052993	ENSBTAT00000083365	Transcript	downstream_gene_variant	-	-	-	-	-	-	IMPACT=MODIFIER;DISTANCE=3641;STRAND=-1
15_46477171_C/T	15:46477171	T	ENSBTAG00000052993	ENSBTAT00000083365	Transcript	downstream_gene_variant	-	-	-	-	-	-	IMPACT=MODIFIER;DISTANCE=3623;STRAND=-1
15_46477433_A/G	15:46477433	G	ENSBTAG00000052993	ENSBTAT00000083365	Transcript	downstream_gene_variant	-	-	-	-	-	-	IMPACT=MODIFIER;DISTANCE=3361;STRAND=-1
15_46477526_G/A	15:46477526	A	ENSBTAG00000052993	ENSBTAT00000083365	Transcript	downstream_gene_variant	-	-	-	-	-	-	IMPACT=MODIFIER;DISTANCE=3268;STRAND=-1
15_46477534_T/C	15:46477534	C	ENSBTAG00000052993	ENSBTAT00000083365	Transcript	downstream_gene_variant	-	-	-	-	-	-	IMPACT=MODIFIER;DISTANCE=3260;STRAND=-1
15_46477547_T/C	15:46477547	C	ENSBTAG00000052993	ENSBTAT00000083365	Transcript	downstream_gene_variant	-	-	-	-	-	-	IMPACT=MODIFIER;DISTANCE=3247;STRAND=-1
15_46477552_G/A	15:46477552	A	ENSBTAG00000052993	ENSBTAT00000083365	Transcript	downstream_gene_variant	-	-	-	-	-	-	IMPACT=MODIFIER;DISTANCE=3242;STRAND=-1
15_46477616_C/G	15:46477616	G	ENSBTAG00000052993	ENSBTAT00000083365	Transcript	downstream_gene_variant	-	-	-	-	-	-	IMPACT=MODIFIER;DISTANCE=3178;STRAND=-1
15_46477725_T/G	15:46477725	G	ENSBTAG00000052993	ENSBTAT00000083365	Transcript	downstream_gene_variant	-	-	-	-	-	-	IMPACT=MODIFIER;DISTANCE=3069;STRAND=-1
15_46477798_T/C	15:46477798	C	ENSBTAG00000052993	ENSBTAT00000083365	Transcript	downstream_gene_variant	-	-	-	-	-	-	IMPACT=MODIFIER;DISTANCE=2996;STRAND=-1
15_46477857_G/A	15:46477857	A	ENSBTAG00000052993	ENSBTAT00000083365	Transcript	downstream_gene_variant	-	-	-	-	-	-	IMPACT=MODIFIER;DISTANCE=2937;STRAND=-1
15_46477926_C/G	15:46477926	G	ENSBTAG00000052993	ENSBTAT00000083365	Transcript	downstream_gene_variant	-	-	-	-	-	-	IMPACT=MODIFIER;DISTANCE=2868;STRAND=-1
15_46478220_C/T	15:46478220	T	ENSBTAG00000052993	ENSBTAT00000083365	Transcript	downstream_gene_variant	-	-	-	-	-	-	IMPACT=MODIFIER;DISTANCE=2574;STRAND=-1
15_46478221_G/A	15:46478221	A	ENSBTAG00000052993	ENSBTAT00000083365	Transcript	downstream_gene_variant	-	-	-	-	-	-	IMPACT=MODIFIER;DISTANCE=2573;STRAND=-1
15_46478239_G/C/*	15:46478239	C	ENSBTAG00000052993	ENSBTAT00000083365	Transcript	downstream_gene_variant	-	-	-	-	-	-	IMPACT=MODIFIER;DISTANCE=2555;STRAND=-1
15_46478281_C/T	15:46478281	T	ENSBTAG00000052993	ENSBTAT00000083365	Transcript	downstream_gene_variant	-	-	-	-	-	-	IMPACT=MODIFIER;DISTANCE=2513;STRAND=-1
15_46478282_A/G	15:46478282	G	ENSBTAG00000052993	ENSBTAT00000083365	Transcript	downstream_gene_variant	-	-	-	-	-	-	IMPACT=MODIFIER;DISTANCE=2512;STRAND=-1
15_46478350_C/T	15:46478350	T	ENSBTAG00000052993	ENSBTAT00000083365	Transcript	downstream_gene_variant	-	-	-	-	-	-	IMPACT=MODIFIER;DISTANCE=2444;STRAND=-1
15_46478409_C/T	15:46478409	T	ENSBTAG00000052993	ENSBTAT00000083365	Transcript	downstream_gene_variant	-	-	-	-	-	-	IMPACT=MODIFIER;DISTANCE=2385;STRAND=-1
15_46478447_T/A	15:46478447	A	ENSBTAG00000052993	ENSBTAT00000083365	Transcript	downstream_gene_variant	-	-	-	-	-	-	IMPACT=MODIFIER;DISTANCE=2347;STRAND=-1
15_46478496_T/C	15:46478496	C	ENSBTAG00000052993	ENSBTAT00000083365	Transcript	downstream_gene_variant	-	-	-	-	-	-	IMPACT=MODIFIER;DISTANCE=2298;STRAND=-1
15_46478626_T/C	15:46478626	C	ENSBTAG00000052993	ENSBTAT00000083365	Transcript	downstream_gene_variant	-	-	-	-	-	-	IMPACT=MODIFIER;DISTANCE=2168;STRAND=-1
15_46478895_A/C	15:46478895	C	ENSBTAG00000052993	ENSBTAT00000083365	Transcript	downstream_gene_variant	-	-	-	-	-	-	IMPACT=MODIFIER;DISTANCE=1899;STRAND=-1
15_46478896_G/A	15:46478896	A	ENSBTAG00000052993	ENSBTAT00000083365	Transcript	downstream_gene_variant	-	-	-	-	-	-	IMPACT=MODIFIER;DISTANCE=1898;STRAND=-1
15_46478933_C/T	15:46478933	T	ENSBTAG00000052993	ENSBTAT00000083365	Transcript	downstream_gene_variant	-	-	-	-	-	-	IMPACT=MODIFIER;DISTANCE=1861;STRAND=-1
15_46479004_G/A	15:46479004	A	ENSBTAG00000052993	ENSBTAT00000083365	Transcript	downstream_gene_variant	-	-	-	-	-	-	IMPACT=MODIFIER;DISTANCE=1790;STRAND=-1
15_46479041_G/A	15:46479041	A	ENSBTAG00000052993	ENSBTAT00000083365	Transcript	downstream_gene_variant	-	-	-	-	-	-	IMPACT=MODIFIER;DISTANCE=1753;STRAND=-1
15_46479124_G/A	15:46479124	A	ENSBTAG00000052993	ENSBTAT00000083365	Transcript	downstream_gene_variant	-	-	-	-	-	-	IMPACT=MODIFIER;DISTANCE=1670;STRAND=-1
15_46479255_C/T	15:46479255	T	ENSBTAG00000052993	ENSBTAT00000083365	Transcript	downstream_gene_variant	-	-	-	-	-	-	IMPACT=MODIFIER;DISTANCE=1539;STRAND=-1
15_46479304_A/G	15:46479304	G	ENSBTAG00000052993	ENSBTAT00000083365	Transcript	downstream_gene_variant	-	-	-	-	-	-	IMPACT=MODIFIER;DISTANCE=1490;STRAND=-1
15_46479366_A/G	15:46479366	G	ENSBTAG00000052993	ENSBTAT00000083365	Transcript	downstream_gene_variant	-	-	-	-	-	-	IMPACT=MODIFIER;DISTANCE=1428;STRAND=-1
15_46479559_A/C	15:46479559	C	ENSBTAG00000052993	ENSBTAT00000083365	Transcript	downstream_gene_variant	-	-	-	-	-	-	IMPACT=MODIFIER;DISTANCE=1235;STRAND=-1
15_46479572_C/G	15:46479572	G	ENSBTAG00000052993	ENSBTAT00000083365	Transcript	downstream_gene_variant	-	-	-	-	-	-	IMPACT=MODIFIER;DISTANCE=1222;STRAND=-1
15_46479796_G/A	15:46479796	A	ENSBTAG00000052993	ENSBTAT00000083365	Transcript	downstream_gene_variant	-	-	-	-	-	-	IMPACT=MODIFIER;DISTANCE=998;STRAND=-1
15_46479837_C/T	15:46479837	T	ENSBTAG00000052993	ENSBTAT00000083365	Transcript	downstream_gene_variant	-	-	-	-	-	-	IMPACT=MODIFIER;DISTANCE=957;STRAND=-1
15_46479907_C/A	15:46479907	A	ENSBTAG00000052993	ENSBTAT00000083365	Transcript	downstream_gene_variant	-	-	-	-	-	-	IMPACT=MODIFIER;DISTANCE=887;STRAND=-1
15_46480076_C/T	15:46480076	T	ENSBTAG00000052993	ENSBTAT00000083365	Transcript	downstream_gene_variant	-	-	-	-	-	-	IMPACT=MODIFIER;DISTANCE=718;STRAND=-1
15_46480078_C/T	15:46480078	T	ENSBTAG00000052993	ENSBTAT00000083365	Transcript	downstream_gene_variant	-	-	-	-	-	-	IMPACT=MODIFIER;DISTANCE=716;STRAND=-1
15_46480079_T/G	15:46480079	G	ENSBTAG00000052993	ENSBTAT00000083365	Transcript	downstream_gene_variant	-	-	-	-	-	-	IMPACT=MODIFIER;DISTANCE=715;STRAND=-1
15_46480144_C/A	15:46480144	A	ENSBTAG00000052993	ENSBTAT00000083365	Transcript	downstream_gene_variant	-	-	-	-	-	-	IMPACT=MODIFIER;DISTANCE=650;STRAND=-1
15_46480291_C/T	15:46480291	T	ENSBTAG00000052993	ENSBTAT00000083365	Transcript	downstream_gene_variant	-	-	-	-	-	-	IMPACT=MODIFIER;DISTANCE=503;STRAND=-1
15_46480301_G/A	15:46480301	A	ENSBTAG00000052993	ENSBTAT00000083365	Transcript	downstream_gene_variant	-	-	-	-	-	-	IMPACT=MODIFIER;DISTANCE=493;STRAND=-1
15_46480309_G/A	15:46480309	A	ENSBTAG00000052993	ENSBTAT00000083365	Transcript	downstream_gene_variant	-	-	-	-	-	-	IMPACT=MODIFIER;DISTANCE=485;STRAND=-1
15_46480326_A/C	15:46480326	C	ENSBTAG00000052993	ENSBTAT00000083365	Transcript	downstream_gene_variant	-	-	-	-	-	-	IMPACT=MODIFIER;DISTANCE=468;STRAND=-1
15_46480637_C/T	15:46480637	T	ENSBTAG00000052993	ENSBTAT00000083365	Transcript	downstream_gene_variant	-	-	-	-	-	-	IMPACT=MODIFIER;DISTANCE=157;STRAND=-1
15_46480868_G/C	15:46480868	C	ENSBTAG00000052993	ENSBTAT00000083365	Transcript	missense_variant	1213	1213	405	H/D	Cac/Gac	-	IMPACT=MODERATE;STRAND=-1;HGVSc=ENSBTAT00000083365.1:c.1213C>G;HGVSp=ENSBTAP00000069017.1:p.His405Asp
15_46482408_C/T	15:46482408	T	ENSBTAG00000052993	ENSBTAT00000083365	Transcript	upstream_gene_variant	-	-	-	-	-	-	IMPACT=MODIFIER;DISTANCE=328;STRAND=-1
15_46482488_G/A	15:46482488	A	ENSBTAG00000052993	ENSBTAT00000083365	Transcript	upstream_gene_variant	-	-	-	-	-	-	IMPACT=MODIFIER;DISTANCE=408;STRAND=-1
15_46482942_G/A	15:46482942	A	ENSBTAG00000052993	ENSBTAT00000083365	Transcript	upstream_gene_variant	-	-	-	-	-	-	IMPACT=MODIFIER;DISTANCE=862;STRAND=-1
15_46483341_A/G	15:46483341	G	ENSBTAG00000052993	ENSBTAT00000083365	Transcript	upstream_gene_variant	-	-	-	-	-	-	IMPACT=MODIFIER;DISTANCE=1261;STRAND=-1
15_46483353_T/G	15:46483353	G	ENSBTAG00000052993	ENSBTAT00000083365	Transcript	upstream_gene_variant	-	-	-	-	-	-	IMPACT=MODIFIER;DISTANCE=1273;STRAND=-1
15_46483587_A/G	15:46483587	G	ENSBTAG00000052993	ENSBTAT00000083365	Transcript	upstream_gene_variant	-	-	-	-	-	-	IMPACT=MODIFIER;DISTANCE=1507;STRAND=-1
15_46483619_G/T/C	15:46483619	T	ENSBTAG00000052993	ENSBTAT00000083365	Transcript	upstream_gene_variant	-	-	-	-	-	-	IMPACT=MODIFIER;DISTANCE=1539;STRAND=-1
15_46483715_C/G	15:46483715	G	ENSBTAG00000052993	ENSBTAT00000083365	Transcript	upstream_gene_variant	-	-	-	-	-	-	IMPACT=MODIFIER;DISTANCE=1635;STRAND=-1
15_46483821_G/A	15:46483821	A	ENSBTAG00000052993	ENSBTAT00000083365	Transcript	upstream_gene_variant	-	-	-	-	-	-	IMPACT=MODIFIER;DISTANCE=1741;STRAND=-1
15_46483906_T/A	15:46483906	A	ENSBTAG00000052993	ENSBTAT00000083365	Transcript	upstream_gene_variant	-	-	-	-	-	-	IMPACT=MODIFIER;DISTANCE=1826;STRAND=-1
15_46483983_G/A	15:46483983	A	ENSBTAG00000052993	ENSBTAT00000083365	Transcript	upstream_gene_variant	-	-	-	-	-	-	IMPACT=MODIFIER;DISTANCE=1903;STRAND=-1
15_46484035_C/A	15:46484035	A	ENSBTAG00000052993	ENSBTAT00000083365	Transcript	upstream_gene_variant	-	-	-	-	-	-	IMPACT=MODIFIER;DISTANCE=1955;STRAND=-1
15_46484050_T/C	15:46484050	C	ENSBTAG00000052993	ENSBTAT00000083365	Transcript	upstream_gene_variant	-	-	-	-	-	-	IMPACT=MODIFIER;DISTANCE=1970;STRAND=-1
15_46484081_T/C	15:46484081	C	ENSBTAG00000052993	ENSBTAT00000083365	Transcript	upstream_gene_variant	-	-	-	-	-	-	IMPACT=MODIFIER;DISTANCE=2001;STRAND=-1
15_46484270_T/C	15:46484270	C	ENSBTAG00000052993	ENSBTAT00000083365	Transcript	upstream_gene_variant	-	-	-	-	-	-	IMPACT=MODIFIER;DISTANCE=2190;STRAND=-1
15_46484285_A/T	15:46484285	T	ENSBTAG00000052993	ENSBTAT00000083365	Transcript	upstream_gene_variant	-	-	-	-	-	-	IMPACT=MODIFIER;DISTANCE=2205;STRAND=-1
15_46484658_A/G	15:46484658	G	ENSBTAG00000052993	ENSBTAT00000083365	Transcript	upstream_gene_variant	-	-	-	-	-	-	IMPACT=MODIFIER;DISTANCE=2578;STRAND=-1
15_46484678_G/A	15:46484678	A	ENSBTAG00000052993	ENSBTAT00000083365	Transcript	upstream_gene_variant	-	-	-	-	-	-	IMPACT=MODIFIER;DISTANCE=2598;STRAND=-1
15_46484716_C/T	15:46484716	T	ENSBTAG00000052993	ENSBTAT00000083365	Transcript	upstream_gene_variant	-	-	-	-	-	-	IMPACT=MODIFIER;DISTANCE=2636;STRAND=-1
15_46484940_G/A	15:46484940	A	ENSBTAG00000052993	ENSBTAT00000083365	Transcript	upstream_gene_variant	-	-	-	-	-	-	IMPACT=MODIFIER;DISTANCE=2860;STRAND=-1
15_46485275_G/A	15:46485275	A	ENSBTAG00000052993	ENSBTAT00000083365	Transcript	upstream_gene_variant	-	-	-	-	-	-	IMPACT=MODIFIER;DISTANCE=3195;STRAND=-1
15_46485291_T/G	15:46485291	G	ENSBTAG00000052993	ENSBTAT00000083365	Transcript	upstream_gene_variant	-	-	-	-	-	-	IMPACT=MODIFIER;DISTANCE=3211;STRAND=-1
15_46485347_G/A	15:46485347	A	ENSBTAG00000052993	ENSBTAT00000083365	Transcript	upstream_gene_variant	-	-	-	-	-	-	IMPACT=MODIFIER;DISTANCE=3267;STRAND=-1
15_46485568_A/G	15:46485568	G	ENSBTAG00000052993	ENSBTAT00000083365	Transcript	upstream_gene_variant	-	-	-	-	-	-	IMPACT=MODIFIER;DISTANCE=3488;STRAND=-1
15_46485694_C/T	15:46485694	T	ENSBTAG00000052993	ENSBTAT00000083365	Transcript	upstream_gene_variant	-	-	-	-	-	-	IMPACT=MODIFIER;DISTANCE=3614;STRAND=-1
15_46485699_A/G	15:46485699	G	ENSBTAG00000052993	ENSBTAT00000083365	Transcript	upstream_gene_variant	-	-	-	-	-	-	IMPACT=MODIFIER;DISTANCE=3619;STRAND=-1
15_46485840_T/C	15:46485840	C	ENSBTAG00000052993	ENSBTAT00000083365	Transcript	upstream_gene_variant	-	-	-	-	-	-	IMPACT=MODIFIER;DISTANCE=3760;STRAND=-1
15_46485946_C/T	15:46485946	T	ENSBTAG00000052993	ENSBTAT00000083365	Transcript	upstream_gene_variant	-	-	-	-	-	-	IMPACT=MODIFIER;DISTANCE=3866;STRAND=-1
15_46486067_A/C	15:46486067	C	ENSBTAG00000052993	ENSBTAT00000083365	Transcript	upstream_gene_variant	-	-	-	-	-	-	IMPACT=MODIFIER;DISTANCE=3987;STRAND=-1
15_46486149_A/G	15:46486149	G	ENSBTAG00000052993	ENSBTAT00000083365	Transcript	upstream_gene_variant	-	-	-	-	-	-	IMPACT=MODIFIER;DISTANCE=4069;STRAND=-1
15_46486199_G/A	15:46486199	A	ENSBTAG00000052993	ENSBTAT00000083365	Transcript	upstream_gene_variant	-	-	-	-	-	-	IMPACT=MODIFIER;DISTANCE=4119;STRAND=-1
15_46486225_G/C	15:46486225	C	ENSBTAG00000052993	ENSBTAT00000083365	Transcript	upstream_gene_variant	-	-	-	-	-	-	IMPACT=MODIFIER;DISTANCE=4145;STRAND=-1
15_46486419_A/T	15:46486419	T	ENSBTAG00000052993	ENSBTAT00000083365	Transcript	upstream_gene_variant	-	-	-	-	-	-	IMPACT=MODIFIER;DISTANCE=4339;STRAND=-1
15_46486429_G/A	15:46486429	A	ENSBTAG00000052993	ENSBTAT00000083365	Transcript	upstream_gene_variant	-	-	-	-	-	-	IMPACT=MODIFIER;DISTANCE=4349;STRAND=-1
15_46486499_G/A	15:46486499	A	ENSBTAG00000052993	ENSBTAT00000083365	Transcript	upstream_gene_variant	-	-	-	-	-	-	IMPACT=MODIFIER;DISTANCE=4419;STRAND=-1
15_46486516_T/G	15:46486516	G	ENSBTAG00000052993	ENSBTAT00000083365	Transcript	upstream_gene_variant	-	-	-	-	-	-	IMPACT=MODIFIER;DISTANCE=4436;STRAND=-1
15_46486569_C/G	15:46486569	G	ENSBTAG00000052993	ENSBTAT00000083365	Transcript	upstream_gene_variant	-	-	-	-	-	-	IMPACT=MODIFIER;DISTANCE=4489;STRAND=-1
15_46486657_T/C	15:46486657	C	ENSBTAG00000052993	ENSBTAT00000083365	Transcript	upstream_gene_variant	-	-	-	-	-	-	IMPACT=MODIFIER;DISTANCE=4577;STRAND=-1
15_46486666_A/C	15:46486666	C	ENSBTAG00000052993	ENSBTAT00000083365	Transcript	upstream_gene_variant	-	-	-	-	-	-	IMPACT=MODIFIER;DISTANCE=4586;STRAND=-1
15_46486794_T/G	15:46486794	G	ENSBTAG00000052993	ENSBTAT00000083365	Transcript	upstream_gene_variant	-	-	-	-	-	-	IMPACT=MODIFIER;DISTANCE=4714;STRAND=-1
15_46486805_T/G	15:46486805	G	ENSBTAG00000052993	ENSBTAT00000083365	Transcript	upstream_gene_variant	-	-	-	-	-	-	IMPACT=MODIFIER;DISTANCE=4725;STRAND=-1
15_46486946_C/T	15:46486946	T	ENSBTAG00000052993	ENSBTAT00000083365	Transcript	upstream_gene_variant	-	-	-	-	-	-	IMPACT=MODIFIER;DISTANCE=4866;STRAND=-1
15_46487143_T/TA/A	15:46487143	TA	-	-	-	intergenic_variant	-	-	-	-	-	-	IMPACT=MODIFIER
15_46487553_T/C	15:46487553	C	-	-	-	intergenic_variant	-	-	-	-	-	-	IMPACT=MODIFIER
15_46487705_T/G	15:46487705	G	-	-	-	intergenic_variant	-	-	-	-	-	-	IMPACT=MODIFIER
15_46487734_G/T	15:46487734	T	-	-	-	intergenic_variant	-	-	-	-	-	-	IMPACT=MODIFIER
15_46487877_C/T	15:46487877	T	-	-	-	intergenic_variant	-	-	-	-	-	-	IMPACT=MODIFIER
15_46487891_A/G	15:46487891	G	-	-	-	intergenic_variant	-	-	-	-	-	-	IMPACT=MODIFIER
15_46488211_T/C	15:46488211	C	-	-	-	intergenic_variant	-	-	-	-	-	-	IMPACT=MODIFIER
15_46488212_G/A	15:46488212	A	-	-	-	intergenic_variant	-	-	-	-	-	-	IMPACT=MODIFIER
15_46488275_C/T	15:46488275	T	-	-	-	intergenic_variant	-	-	-	-	-	-	IMPACT=MODIFIER
15_46488287_T/C	15:46488287	C	-	-	-	intergenic_variant	-	-	-	-	-	-	IMPACT=MODIFIER
15_46488293_A/T	15:46488293	T	-	-	-	intergenic_variant	-	-	-	-	-	-	IMPACT=MODIFIER
15_46488306_T/C	15:46488306	C	-	-	-	intergenic_variant	-	-	-	-	-	-	IMPACT=MODIFIER
15_46488321_A/C	15:46488321	C	-	-	-	intergenic_variant	-	-	-	-	-	-	IMPACT=MODIFIER
15_46488332_G/T	15:46488332	T	-	-	-	intergenic_variant	-	-	-	-	-	-	IMPACT=MODIFIER
15_46488400_G/A	15:46488400	A	-	-	-	intergenic_variant	-	-	-	-	-	-	IMPACT=MODIFIER
15_46488508_G/A	15:46488508	A	-	-	-	intergenic_variant	-	-	-	-	-	-	IMPACT=MODIFIER
15_46488524_C/G	15:46488524	G	-	-	-	intergenic_variant	-	-	-	-	-	-	IMPACT=MODIFIER
15_46488720_C/T	15:46488720	T	-	-	-	intergenic_variant	-	-	-	-	-	-	IMPACT=MODIFIER
15_46488768_T/C	15:46488768	C	-	-	-	intergenic_variant	-	-	-	-	-	-	IMPACT=MODIFIER
15_46488770_G/A	15:46488770	A	-	-	-	intergenic_variant	-	-	-	-	-	-	IMPACT=MODIFIER
15_46488803_G/A	15:46488803	A	-	-	-	intergenic_variant	-	-	-	-	-	-	IMPACT=MODIFIER
15_46489014_G/C	15:46489014	C	-	-	-	intergenic_variant	-	-	-	-	-	-	IMPACT=MODIFIER
15_46489107_C/T	15:46489107	T	-	-	-	intergenic_variant	-	-	-	-	-	-	IMPACT=MODIFIER
15_46489117_A/G	15:46489117	G	-	-	-	intergenic_variant	-	-	-	-	-	-	IMPACT=MODIFIER
15_46489126_C/T	15:46489126	T	-	-	-	intergenic_variant	-	-	-	-	-	-	IMPACT=MODIFIER
15_46489332_C/T	15:46489332	T	-	-	-	intergenic_variant	-	-	-	-	-	-	IMPACT=MODIFIER
15_46489344_T/C	15:46489344	C	-	-	-	intergenic_variant	-	-	-	-	-	-	IMPACT=MODIFIER
15_46489347_G/A	15:46489347	A	-	-	-	intergenic_variant	-	-	-	-	-	-	IMPACT=MODIFIER
15_46489353_C/T	15:46489353	T	-	-	-	intergenic_variant	-	-	-	-	-	-	IMPACT=MODIFIER
15_46489484_C/T	15:46489484	T	-	-	-	intergenic_variant	-	-	-	-	-	-	IMPACT=MODIFIER
15_46489606_T/C	15:46489606	C	-	-	-	intergenic_variant	-	-	-	-	-	-	IMPACT=MODIFIER
15_46489668_T/C	15:46489668	C	-	-	-	intergenic_variant	-	-	-	-	-	-	IMPACT=MODIFIER
15_46489702_G/C	15:46489702	C	-	-	-	intergenic_variant	-	-	-	-	-	-	IMPACT=MODIFIER
15_46489721_C/T	15:46489721	T	-	-	-	intergenic_variant	-	-	-	-	-	-	IMPACT=MODIFIER
15_46489832_G/A	15:46489832	A	-	-	-	intergenic_variant	-	-	-	-	-	-	IMPACT=MODIFIER
15_46489906_T/C	15:46489906	C	-	-	-	intergenic_variant	-	-	-	-	-	-	IMPACT=MODIFIER
15_46489980_A/G	15:46489980	G	-	-	-	intergenic_variant	-	-	-	-	-	-	IMPACT=MODIFIER
15_46490134_A/G	15:46490134	G	-	-	-	intergenic_variant	-	-	-	-	-	-	IMPACT=MODIFIER
15_46490284_T/C	15:46490284	C	-	-	-	intergenic_variant	-	-	-	-	-	-	IMPACT=MODIFIER
15_46490456_C/T	15:46490456	T	-	-	-	intergenic_variant	-	-	-	-	-	-	IMPACT=MODIFIER
15_46490490_G/A	15:46490490	A	-	-	-	intergenic_variant	-	-	-	-	-	-	IMPACT=MODIFIER
15_46490587_T/C	15:46490587	C	-	-	-	intergenic_variant	-	-	-	-	-	-	IMPACT=MODIFIER
15_46490833_C/G	15:46490833	G	-	-	-	intergenic_variant	-	-	-	-	-	-	IMPACT=MODIFIER
15_46490839_G/A	15:46490839	A	-	-	-	intergenic_variant	-	-	-	-	-	-	IMPACT=MODIFIER
15_46490862_C/T	15:46490862	T	-	-	-	intergenic_variant	-	-	-	-	-	-	IMPACT=MODIFIER
15_46490892_C/A	15:46490892	A	-	-	-	intergenic_variant	-	-	-	-	-	-	IMPACT=MODIFIER
15_46490931_G/A	15:46490931	A	-	-	-	intergenic_variant	-	-	-	-	-	-	IMPACT=MODIFIER
15_46490956_A/G	15:46490956	G	-	-	-	intergenic_variant	-	-	-	-	-	-	IMPACT=MODIFIER
15_46491026_G/A	15:46491026	A	-	-	-	intergenic_variant	-	-	-	-	-	-	IMPACT=MODIFIER
15_46491090_C/G	15:46491090	G	-	-	-	intergenic_variant	-	-	-	-	-	-	IMPACT=MODIFIER
15_46491130_C/T	15:46491130	T	-	-	-	intergenic_variant	-	-	-	-	-	-	IMPACT=MODIFIER
15_46491155_C/T	15:46491155	T	-	-	-	intergenic_variant	-	-	-	-	-	-	IMPACT=MODIFIER
15_46491215_A/G	15:46491215	G	-	-	-	intergenic_variant	-	-	-	-	-	-	IMPACT=MODIFIER
15_46491683_G/A	15:46491683	A	-	-	-	intergenic_variant	-	-	-	-	-	-	IMPACT=MODIFIER
15_46491846_G/A	15:46491846	A	-	-	-	intergenic_variant	-	-	-	-	-	-	IMPACT=MODIFIER
15_46491962_A/G	15:46491962	G	-	-	-	intergenic_variant	-	-	-	-	-	-	IMPACT=MODIFIER
15_46492100_C/G	15:46492100	G	-	-	-	intergenic_variant	-	-	-	-	-	-	IMPACT=MODIFIER
15_46492316_G/A	15:46492316	A	-	-	-	intergenic_variant	-	-	-	-	-	-	IMPACT=MODIFIER
15_46492630_C/G	15:46492630	G	-	-	-	intergenic_variant	-	-	-	-	-	-	IMPACT=MODIFIER
15_46492708_G/T	15:46492708	T	-	-	-	intergenic_variant	-	-	-	-	-	-	IMPACT=MODIFIER
15_46492863_A/G	15:46492863	G	-	-	-	intergenic_variant	-	-	-	-	-	-	IMPACT=MODIFIER
15_46492960_A/G	15:46492960	G	-	-	-	intergenic_variant	-	-	-	-	-	-	IMPACT=MODIFIER
15_46493131_C/T	15:46493131	T	-	-	-	intergenic_variant	-	-	-	-	-	-	IMPACT=MODIFIER
15_46493209_C/A	15:46493209	A	-	-	-	intergenic_variant	-	-	-	-	-	-	IMPACT=MODIFIER
15_46493265_G/A	15:46493265	A	-	-	-	intergenic_variant	-	-	-	-	-	-	IMPACT=MODIFIER
15_46493413_G/A	15:46493413	A	-	-	-	intergenic_variant	-	-	-	-	-	-	IMPACT=MODIFIER
15_46493514_T/C	15:46493514	C	-	-	-	intergenic_variant	-	-	-	-	-	-	IMPACT=MODIFIER
15_46493518_T/G	15:46493518	G	-	-	-	intergenic_variant	-	-	-	-	-	-	IMPACT=MODIFIER
15_46493519_G/C	15:46493519	C	-	-	-	intergenic_variant	-	-	-	-	-	-	IMPACT=MODIFIER
15_46493608_G/A	15:46493608	A	-	-	-	intergenic_variant	-	-	-	-	-	-	IMPACT=MODIFIER
15_46493610_G/T	15:46493610	T	-	-	-	intergenic_variant	-	-	-	-	-	-	IMPACT=MODIFIER
15_46493618_C/T	15:46493618	T	-	-	-	intergenic_variant	-	-	-	-	-	-	IMPACT=MODIFIER
15_46493654_C/T	15:46493654	T	-	-	-	intergenic_variant	-	-	-	-	-	-	IMPACT=MODIFIER
15_46493672_T/C	15:46493672	C	-	-	-	intergenic_variant	-	-	-	-	-	-	IMPACT=MODIFIER
15_46493840_T/G	15:46493840	G	-	-	-	intergenic_variant	-	-	-	-	-	-	IMPACT=MODIFIER
15_46493905_A/C	15:46493905	C	-	-	-	intergenic_variant	-	-	-	-	-	-	IMPACT=MODIFIER
15_46493919_C/T	15:46493919	T	-	-	-	intergenic_variant	-	-	-	-	-	-	IMPACT=MODIFIER
15_46493945_G/A	15:46493945	A	-	-	-	intergenic_variant	-	-	-	-	-	-	IMPACT=MODIFIER
15_46494185_G/A	15:46494185	A	-	-	-	intergenic_variant	-	-	-	-	-	-	IMPACT=MODIFIER
15_46494190_G/T	15:46494190	T	-	-	-	intergenic_variant	-	-	-	-	-	-	IMPACT=MODIFIER
15_46494294_C/T	15:46494294	T	-	-	-	intergenic_variant	-	-	-	-	-	-	IMPACT=MODIFIER
15_46494317_G/A	15:46494317	A	-	-	-	intergenic_variant	-	-	-	-	-	-	IMPACT=MODIFIER
15_46494601_C/T	15:46494601	T	-	-	-	intergenic_variant	-	-	-	-	-	-	IMPACT=MODIFIER
15_46494631_G/A	15:46494631	A	-	-	-	intergenic_variant	-	-	-	-	-	-	IMPACT=MODIFIER
15_46494966_T/G	15:46494966	G	-	-	-	intergenic_variant	-	-	-	-	-	-	IMPACT=MODIFIER
15_46495212_C/T	15:46495212	T	-	-	-	intergenic_variant	-	-	-	-	-	-	IMPACT=MODIFIER
```
